# Shuttling, swapping and mixing: the rapid modular evolution of antiviral repertoires in temperate phages and their satellites

**DOI:** 10.64898/2026.02.27.708500

**Authors:** Jorge Moura de Sousa, Florence Depardieu, Marie Touchon, Raphaël Laurenceau, Kristen Curry, Alice Maestri, Florian Tesson, Arthur Loubat, Rayan Chikhi, Jean Cury, Aude Bernheim, David Bikard, Eduardo P.C. Rocha

**Affiliations:** Institut Pasteur, Université de Paris Cité, CNRS UMR3525, Microbial Evolutionary Genomics, Paris, France; Institut Pasteur, Université de Paris Cité, CNRS UMR3525, Synthetic Biology, Paris, France; Institut Pasteur, Université de Paris Cité, CNRS UMR3525, Sequence Bioinformatics, Paris, France; Institut Pasteur, Université de Paris Cité, CNRS UMR3525, Molecular Diversity of Microbes, Paris, France

## Abstract

Interactions between bacteria, bacteriophages, and their satellites are shaped by a myriad of defence and counter-defence mechanisms. Here, we identified and characterized the defence hotspots of thousands of P2-like phages and P4-like satellites to elucidate the origins and evolutionary dynamics of defence systems. Both P4 and P2 encode a broad diversity of recognizable defence systems. Defences are a substantial, yet likely underestimated, share of the elements’ pangenomes, as shown by novel antiviral functions discovered in P4 loci lacking known defence genes. Defence loci are very rapidly swapped, without pseudogenization, suggesting defences are replaced before becoming non-adaptive. This intense local recombination melds components of distinct systems into novel functional chimeras. Systems swap so rapidly that many elements with identical core genes have completely different defences. Surprisingly, despite P4 and P2’s concomitant replication and packaging, they almost never exchange defence genes. In contrast, near identical defence systems can be found in distinct types of MGEs and in cryptic chromosomal locations. Our findings highlight P4 and P2 as mobile platforms driving the modular diversification of bacterial antiviral repertoires. Hence, bacterial defences change quickly by phage and satellite turnover, and by the quick swap of defences within these elements.

## Supplementary material for "Shuttling, swapping and mixing: the rapid modular evolution of antiviral repertoires in temperate phages and their satellites": DatasetE1_Synthesized sequence fragments for studied defense systems_vUpdated.txt

```
>Syst.1_Rease_RMTypeI
GGACACGGTTTTAGACATAGTTTATCGACAATATTGCATGAGAAAGGCTATAACAGTAATTGGATAGAGTTGCAGCTGGCGCATGTTGATAAAAACAGTATAAGAGGCACTTACAACCACGCGCAGTACCTCTTACAACGGAAAGAAATGCTTCAGTGGTATGCTGATTTTTTAATGTAAGGAACCCATATGTCTTATTTTACTAACACAGCGGTAAATATCGAAGGTAACAGAAAGTTAAGAACCCCACAAATTGAGGCTTATATAAAAATAAGGGATTTTTTCAGCAATCCGGGTCAACGTGAAGCTCTCGTGGTTCTACCTACAGGTACAGGTAAGAGTGGATTAATCTCTATTGCACCTTACGGGGTATCTCAAAAAAGAGTGTTGATTATTACACCTGGCCTTGTTACTAAAGATAGTATTCGAAAGACGCAAGAAGTGTTAGAAGATAACTTTTGGATAAATTATGATATTGTCTTCAGCAGTAAGGATATTCCAGTTGTCAGTGAATATGTACCAGACATATCTCCTGAACACTTAGAGAAAAGTCATATTATATTTTCTAATATACAACGCATATCAGGTAACAGAAAAAGCGCACTCATTAATCGAGTTCCAGAAGACTTTTTTGATTTTATCATTGTTGATGAAGCACATCATGCCCCAGCACAAAGCTGGCGTGATGCACTTAAGTATTTCTCTACTGCAAAAGTTTTACATGTTACAGGGACTCCTTATCGTGGTGATGCTCAAGAAGTTCCAGGAGAGAAAATTCATGAAACACCGTTATCAGAAGTAATGAGGGCAAAGTATGTCAAATGGTTAAGAAAAGAAACTGTTAATGCTCATGAGCTGTATTTTACGACTCCAGATATACCTAATAAAAAACTTACTAAAGAAGATATTTTAGAATTTAAAGATAAAGAATGGATTGAAAAAAGTGTCGCGCTCTCACCTGAATGTTCAAATGATGTGATTGAGCATAGTATTTTGAAGTTAAATATACTTAAAGAAGCGTCTCCTAATGTCCCACATAAAATCCTCGCTGTAGGATGCAGCATTACTCATGCCGAAGATTTAGCTAAATGGTATGAGGCAAAAGGTCTGCGTGTAATTATTGTTCATAGTGAAATGGATGATGAAATAAAAGCAGATGCTTTTCTTAACATTGAAAATCATAACGCAGATGTTGTTATTTCAGTAAATATGTTAATGGAAGGCTACGATCATAAATATTTGAGTATACTGGCAATATTCAGACCTTATAGAAGTCTTAACGCTTTTGCTCAAGTCGTAGGTAGAATTCTACGTGCAATTCCTGACAAGGAGATTACGGCATTTGAAATAGATAATAATGGGGTCGTAATTTTCCATGAAGAAATAGGGTTAAACTCGATGTGGGAAAACTTCCAGAGCGAGGTAGATAGAGCCCGTAGAACCATCAATCGCGAATATACGTTTACTGATGATGATTATAGAGAAAGAGAAAGTTTCTTAGCTGGTGTAGCAAGTGAAGGCGCCTATATCAGTGATCAAGACTCTTATTTGGAAGATATTGATTTTAATTCTTTATTCGAAGAGAAAAGAGCTGAGATAAATAAAACAGTTGATGAGCAGTTAGAGAAGTTTAAGAAGGCAAGCCTTGATGCAGGACTAACGCTACCTGAAGACACTCTGGAATTATTTAAAAGAAACTTAGTTGAACAAGAATCCAGAAAGGCTGCAGGTGTAATAGACCAAGACCTATTAGAAAAAAGGCCGCACCTTGCTCGTAAAAAAATGAGAGAAATCTTAACCGCAAAGATTAAGGAAGAGGCATCTAACCTTCTGATAATAAATGGACTTGATGAGAAAGGGCGAGAGTTACAACCTATTTTTTCACCACACCTTAGGAATTTACAGACAACTGATGCAAATGATGCTATTATTGTAAAATTCATTTTGGGTAAATTGTACAGACAATTTGGTCCTGTAAAAGAACGAGATAACCAAACTTTGCAGAATTCCATTAATGCAATACCTGAAATTTTAGATGAAGTATCGAGGATGTTAAAATGATTAATGTAGCTCAAATTTTGAAGAATTTAGCTGCCTTTTGTTCAGTAAAGGGTGTGCAGCCTGACGAACTCATAACAGCTATATTTGAAAAAGAATACAAAAAGATTGAAACATATAAGGTCAATTCTTTTATTTATTTCATCATGAATTATTGCGAACACATTGATGATGAAGAAAACATTATTTCCATGCGTTATATTTATGACGAGAATCGATCGCTCGTAAAAATAGAGCAAAAGATAAATAATGGACGTTATTCTATCCAATGGGATAGAAATGACGCACTGAAAAAATACATAATGAATCAACTTTCTGATCTCCCGCATCAGAAAAGAGAAGACGTCTATCAATTAATTTTAGAAAACCTGCCTGTTGATGCAGGTTTCTCCTTACCCCCGAAATTAAAACTTGTCAGCTAAGTTATTATTTCACTAAAGGCACCTTTCGGTGCCTTTTTCAATGCTAATTCCAAAAGCCTCAAACATACCTCGTAATCTATAAAAACCATTTTTACTCCCGCCCCCTACATTATGCATAATATCAACATGCTCTAGCGCGCAATGCTCTCCCCGCCACGCCTGCCCGCTTATTGGGGCGCTTTTAATGCAGGTGCATGAAGTGGCTCAGGCCGCGCCAGTACTGGTGCGGCGGGGTGTGGAAAATTCAGGTTTTTGCATGCAAAGCCATGCAGCGTAGGCATGCATGGCTATTTTTATTAAAAAGACGGGTATTTTCGGGGCGTT
>Syst.2_Rease_RMTypeII
CCTTACTCAGACCGGCAACAGCCGGTCTTTTTCTTTCTGGACATTGCCACAGGGTGAACACTCCACTGTTCACCCTTCACCGTATATTCACCCTGTATCACCATGAAATTATTGATAAAAAACTAGAGGTGAACAGTGTGAACAGTGTGAACAGTAAAACCTAAACAAACTTTTTATCCCTCCACCACATCGCCTGACCGGGCGCATCCAGAGCGAGAAAAAATCACAAAGGTGAAGAGTCGACTGTTCACTCTTCACCAACTCATCACCATTTATCTTTATGATTTAAAATAGAAAATAAGCATGGTGAACAGTGTGAACAGTTAAATGCAAAAAAACTTTTTTTGAGTATGATGTAGCTCTCCATACTTTATGGAAAGATCCAAGTTAGCTGAAAGCCTCACCAAGACAGCACGTTAATTCGTAACGTGTTAAGCAAAAGGGAATTTTATGGGGACTACTTTGCTTCAAGAAAACCATGAAAAAATTTTAAACATACTAAATGAAGCTAAAGATGTGGCGCTAAGGTATTACAAATTAACCAATAAGCCTCTCGGAATCACTGGAGAAATAGCTGAACATGAAGCTGCAACTCTTCTCGGGTTGTCACTATGTTCAGCACGTCAGTCCGGATACGATGCGACTGAGATTTTGGACGGGAAAGAATATAGAGTTCAAATCAAAGGTCGATATATGCCTGATCCTAAAAAAGTCTCTGCGAGAATTGGTGCTATTGATATATCTAAGCCATTTGATTCTGTTCTTTTAGTTTTGCTTGATGAAAATTATGATGCTTTTGCCATGTATGAAGCATCACGAGATGTAGTAGTCGCAGCTCTTCAAGCTCCGGGGTCAAAGTCTAGAAATGAGCGAAATCAGCTAGGCATAGCAAAATTCAAGTCCATTAGCCGTCTCCGCTGGAGCAAAGTTGCTGAACCTGAGATCCTTTAA
>Syst.3_RT_CRISPR
ATAATCCTCCTTATCTGCATTGATATCTGTATATAAAAACAGTGTGCGCCGGGAGACCGGTAGAGATCAAGGGGTGAAAGTCCCCGACCATTGAAGGACCAGCAATCCACAAGGTCCCCGAGTCATGCGTTGCATACCGCGAGGTATGGGGCGAAGCGTTGACAGGGGTGTTGACAGGCCAGCCATTGAGCCACGAAATGTATATTAAATTACCGGGTGCCGACGTTGTACTGTTAACGGAAGGCAACATCATAGGGTGCGATACTGCGAGTGCCACATGGACCCGGCGGGGTCTGAGACCCTGGCATGTCAATACGATCTCTACGCGGGAACCGGGAGATCTCCCCTCTGACCATCTGCCAGTGTCGGAGATGGCCCGCACCGGGAAGACGAGGAGTCATAGCCGGTGATGTACGGAGAGGAGAAGTCGGACTCGCTCATAGTAGCGGCGAAGCAGGCGAACAACCCGAAAGGAGCGGAGTCAGTGGAGCGAAGGAGCGGGGCCAAGGGGAACGCGGAACAGCCACACATGCGCCGGACACAGAGCCGGGAAAGCATGTCACAGAGGCTGTCACGCGTGCGGGAAGCTGCGAAGCAGCGGAAGAAAGAACGGTTTACAGCATTGTTCCACCTGCTGACAGTCGAAGCACTGGAAGCCGCATTCCTCTCCCTGAGCAGGAAAGCGGCCGCCGGAGTGGATGGCATCAGGTGGATGGACTACGCCGGAAACATGAAGAACAACATAACAGATCTGCACCGGAGGCTACATCAGGGCAGCTACAGGGCGCAGCCCGGCAGGCGTCACTACATCCCAAAAGCGGATGGAAAACAACGCCCGCTCGGCATCGCCTCGCTGGAGGACAAGATCGTCCAGTATGCGCTGGTGAAAATCCTGAACGCAGTCTATGAAAACGACTTTATGGGGTTCTCATACGGGTTCAGACCCGGGCGAAGCCAGCACGATGCACTGGACGCACTGGCCACAGGGCTGGTACGCACTAACGTAAACTGGGTACTGGATGCCGACATCAGTCAGTTCTTCGACAGGGTGAGCCACGAATGGCTGATCAGGTTCACAGAGCATCGGATCGGCGACCGGAGGGTAATCAGGCTCATACGTAAGTGGCTCACAGCCGGGACGTCGGAGGAGGGTCAATGGCGAGCAACGGAGGAAGGCACCCCACAGGGTGCGGTCATCTCACCGCTGCTGGCAAACATATACCTCCACTACGTCTTCGATCTGTGGGCGCATCAGTGGCGACGTCGCTATGCCACAGGCAATGTGGTAATGGTCAGATACGCCGATGACATCGTCATCGGGTTCGACAAACGATACGATGCCCGGCGCTTCCGTATAGCCATGCAGCGCAGACTGAGGGAGTTCGGACTCACGGTTCACCCGGAGAAAACCCGTCTGATGGAGTTCGGCCGCTTCGCTGCCGAAAACCGTGCCATCAGGGGAAAAGGCAAACCAGAAACGTTCAACTTCCTCGGGTTCACGCACATCAGCGGGAAAGATCGCAACGGCAGGTTCATGCTGATACGAAAGACCCGCCGGGATCGGATGACGGCAACCCTGAAAGCCATCAAAGACGGTCTGCGAAGGCGCTGGCATTACTCAATCCCCGAACAGGGAAAATGGCTCAGGAGAGTGGTTCAGGGATACCTGAACTATCACTCGGTACCGGGCAACTTCCCCACCATGCAGAAGTTCAGGACACACGTAACAAACCTCTGGCGCCGGGCGCTCAGGCGCAGGAGCCAGAAGGATGATACGACCTGGACGAAAGCAAACAAACTGGCAGCCGCATGGCTACCAAGGGTTCGGGTTCTTCATCCATGGCCTGTGGAGCGGTTCACCGCCAGACACCCGAGGCAGGAGCCCGGTGCGTAAATCGCGCACGCCGGGATCTGTGCGGGGGGTATCCGGTAACGGGTATCCCTACCGCGACATAGCATTTATCATCGCATCCAAGAAGATAATAAAATCCTTTATAATCAAATTGTTATGTGTTTTATTGATTCTGTTAAATCTAGTTTTCTGGAGTGTGCTTTGAATTTATGAGGGGAAACTGCGAATTTTATTGAAAATCAAATTTAAAGGCTACGTTTGTAGCCTTATGTGATTACGAGTATTGGCCCCAGTCTCTAGCGATAAACCAGTTAGGTGTCCAGCTCACAAACTCCTGCGGCTGGAAGTTTTGATCTGTTACTACTAGAGATTTTATGGCTTCAGGTTGCAAACTGAGAACATGATTTTTCTTGTCACTTTCGTAATCCCAAAAATGAAACCTATCACTTTTATCATGTGCTCTACGGCTAGGCCCGAAGTCCATTGGAGCGGTTAATCTCGTGATTATCGCATTATCTTCTTTTGAGTAAAAAGTTAATTGGATTTTAGAACAACTGTGGATCGCATCAATGAATTTATCGCGCATATACTCTCCTTGATAGTTACTCAAGTAATATCCGATATTGATGGTTTATCATGTGTGATCGGTACAGCATTTGAATAAAAATATTATAAATAAGAATTCAATTTAATTAATGCTGTTTGTCTGACTCGCAATGTTCGCCCAGCTATGTCAACCACACTTCATGGGGTGGATTTAGTGCAGGTACATAGATGAGCTCCTGCCGCACCTAGCCTGAATGCGTCAGGAGAACGTATGTTCCGGCCCTCGTTGAGCGGCTTAGTAAGCTATCTTTCGATACCAGAAGTGGCTGATTTCCGCCTCCTCCGGGCTGCATTTTCTTACCCCATGCCTGACCGTCTCAGAGGCTCGTCACGCTTTCGAACAGCACCGCACCATCCACCGACACTCCCACGAACCCGCGCAGCGCAGCGACGCGCTCAGGCCGCGAAATTAAATATCATTAAATAAATACTTTACCGCTGGCGCGCAGTGCTTTCCCCGCCTCGCCTGCACGCTTCGTGGGTCGGTTTTCATGCAGGTGCATCGGGGAGCTCAGGCCGCGCCGGGACAGGGGCCGGACAGGAATAACAAGGCGAGGAAACGCATGCAAAACCATGCACCCTGTGGATGCATGGCTTAATTCGGGAAAAATAGCGGTATTTTCGGGGATTTTTTGCGAAG
>Syst.4_Gp31_Butters
TCACTCCGGCACAGAACCTGATTTACACCCGCCGACGTGCAGAACTGGCCGCACGGTAGCACGCAAAAAAATCCGCGAAAATTCCGCTATTTTTTCCGAAAAAAGCCATGCATCCATAAGGTGCATGGTTTTGCATGCAAATCCCCGTATTTTATTTTCCCCACCGCGCCAGTACCGGCGCGGCCTGAGCCGGTTCATGCACCTGCATGAAAACTGCCCTACAAAGCGGGCAGGCGTGGCGGGGAGAGCATTGCGCGCCATTTACAATAACGTTTTTGTTAATTACTTAGTTTCTTAAGCGTAAAGACCTAAAGAAACGAGGACATCGCTTTCTCTGGAGAGTTAAGTTCTTTGAACGCAGATCAAACAAAAAAAATCTCACGACGCACTCACAAAAAACAAACATCATCAAAACGAAATTATATGGCGTAAAATCAAACACCCCTATGTTGCTCATATATTGATCTAAACGTGATAAGTTGCTAATCTCCCTGAAAAAGGAGATAAAAATGCACGCTTTGGCACCGTATCTTTTTCGCTGCTACAATCCCAATGCAGCTAAAGAACAACGTTACTCAGCACTGAGTAATATCAGGGAGCATGATTTACTTGATATACTCCATAATTTCATACAACAATACAATGATGGATATATTCTTTCGGAAGAAACGAAACAGGTCTTTCGTTTTAATGAAATTATTCGCGACGAAAATAACCGAGAAATTTACGGGTGGTTCGAGTCTGGATATTACGGAACCAAAACCGATATAATTAACATCGAAACTGGAAATGTTGACTTCGAAAAAACAAAAAACAATGCCGAAATAATCAGATACTATATACATTTTTATATACCCAGAGACGTAAATGAAGGTATGGCTTTTTTACATACCTACAGAGGCGATGGTATTAAAACGCTTTTCATGAACCTATTTTCAGAATATTTTAAAAGAGTTACGAACTTAGTAATTCAAATGCATCCTCTTGCGTACGATAAAGCGATCGAGAAATGGATGGATGCCATAGCTAAAGAGATTAAGGTAACCAAGTTCCAAGGTGTGACAGATGTAGCAGAGCAAGCAAGAAAACTAGGCCACAACGAGCAAGAGTTAGTTATCAAACCGCCTCGAAACGCGGGACTTGGCAGACTCAGAGATTATTTCTCTAGAGGTTCAGAGCAATACCAGCTCGTTGAAATCCTCAAAGAATATGGAGAAACTGTAAAAACAGTTGTAGAATTAGGGGATGGTAGAAAAAGGACATTTCGCATTGGAACAACAGCAAGAGGTGCTGTTTGTGAAATCATCTTTGATGAAGAACAAGTTATTTTTAATGATGGAATGCCAGAAATCGCGTCATTAAATAACCTTGTTGATACCATTATCATGGAATATATACAGTTATTGTACCGCGGAGTTGCCATAAGGAGAGCATAATGAGTTCAAAAATAAATATATGCGAAGTTCTTATAGGGCATTTCAGAACTTTAAAGGATGCTGATACGAAAAAAATCAGCATATGGGATATATTCACATTTATTATACTTCCTTTCATCATTGCGGCATCATTTTCAATTTTTGGAACTGGGATTACAAAAGACTTAATATCATTACTAGTCAATTTCAGTGCAATATTGACCGCATTACTCCTTAGTGTATTAGTCTTAGTTTACGATCAAGAGTCAAAAATAAGACAAAGAAAAGACACCGATACTTTCTATGAGTCAAAGAAATCATTATTGACAGAGCTATATTATAACATTTGCTATTCAATTTTGTGTGGAGTATTACTAGTTGTATTGTGCTTTATAGTATCTCTATTTTCAATTGATCCATCTGGTTACTTCTATGCTAAAACACACGAATATTTTTTCGACTTAATAAATACAACATTAAAATTCAATGTATTATCTTACCTTCTGTGCCCGCTAATAATATACGTCTGCGTGCATTTGATTTTAAATATTATTATGATCGTTAAAAGAATGCATGCTCTTTTAACTCTAGACACAAACTCTTAAGATTTATTTTTTCTAGCCAGCGTTGCATTGGTAGGCTGGCTAGATTAAATTA
>Syst.5_LmuBC_SMEK_Lamassu
CACGCGAAAAAATCCCCGAAAATTCCGCTATTTTTCCCGAAAAAAGCCATGCATCCATAAGGTGCATGGTTTTGCATGCAAATCCCCGTATTTTATTTTCCCTACCACGCCAGTACCGGCGCGGCCTGAGCCGGTTCATGCACCTGCATTAAAAGCGACCTCTTAAGCGGGCAGGCGTGGCGGGGAGAGCATTGCGCGCCAAGTGCCAAACATTGTTTTTTTCTGACAAATTTTACTGGTATGTATCAACCCTCATATTTAATATGGCTACATAACGCACACTTTGTGCTTAGCAGGTGCAACTGAGGCCAAGGACATGCTACAGCGAAAAGAAAACATTGAGAAAATAAGCACTAAATTAGCAATTTTGGCGTATAAAATTGAGTTAAACACTTGCCTGAACCTAACAGACTTAAATATACATGCAGAGTATTTTTTTTGTGAACTTCTAAATATCATATATGATGTATCACTTATAAATTTAAATACTATTGATGCCAATGCTAAATCGATAGACCTTATCGATGTAAAAAATAGACTTGCCATCCAAGTCACATCCACTTCTGATTTTTCTAAAATCAAAAAAACAGTGGATGGATTTATAGAGACAGACAATATAAAAAATATCGACAGGCTAATGGTTTTAATCTTAACTAAAAAGAAAAGATATCAAACCCAAACCTACGGAGATAAATTTGTAATATCTATTTCAAAAGATGTTTTAGATTATACTGACTTGATTAAAGTCATAATGAGTTTATCTCCTTCTAAAATACAACAGATTTGTGACTACTTATCATCTCAAATTTTTGACACACCCTCACAAAAAGCACCAAAAGAAGTCACAACCATTCTGGAAATGATAAAAATTCTGAGTGCTGACGACCATCCTCTAAACGGAAATGGTTTTGTAGAAGAGCCAGATCCTCATGGTAAAATAAATAAAAGATTTTCAGAATATGCGGAATATCTCATGGATATTTATATGTCTTTAATTAGCACATATGCAGGTATTTTAAATGAAATCAGTAATTCAAATGACTCTGGAACAATAAACACCAACAAACTTTCGGCATATCTAAAGCGCGCTAGCAACTCGGCATTAGATGAATGTAATGGTGATCCTGTAAGAGCTTTAGACAAAATGATAGAGTATTACGCCTCTCGCCTAAGTTCTAATGGGATTGACTATGACGACGCTGCAATACAATATTATTTAATAGACAATATGATTAGGTGCAATGTTTTCCCAAATAAGGTTAAAACTCCATGCTAAAACTTTTCTCAAAAGACGAGCGCATAGAGAAATCAGCCCCGATAGTAGGCTCATACATATTAAAGTTGCTTGAAGACAAAGATTGCATAAGCATCTTTGAGTTAGCAAAAAACTTAAGAAAAAATAGATTAATCGGAGTGCGTTCTATATACTACGGAATGATTTTTTTATACGCGCTAGATTTAATTGATTTTAACGAACCTTATGTGGTTTTAAAAAATGATAAGAATAAATAAACTTTACAGTGAACCTTCTTCTTTTGAGCCCATCGAGTTCAAGAAAGGTATCAATCTAATATTAGGTGAACAGGACGACTCATCAAATAAAACCAATGGTGTCGGAAAATCCCTTCTTATAGAGTTTATTAATTTTGGCCTAATGAAGGATTATAAACGTAGTCGTCTGTCAAAAATCCCAAGCAAGGATTTTCCAACAGAAATACATGTATGTTTAGATTTTTTTATTAATGAAAACCATATTATAACAAAAAGAAGTATTGCAACAGAAAATACACCTACATTATTTATTAATGGGGTTAGGAAGGATTTTACATCTACTGAAGATGTAAATCACTTTCTAACCATATTAATGTTTGAAGATATGAATTCAAAACCCCATCCGACCTTTCGAAATATTCTTGGTCCATTAATTCGAGATGAACGCTCGGAGTTCAAATCTATCATTGACTGTTATGATACCAAAGAACGCATTCCTCCAGATTACACCCCACATCTTTTCCTTTTTGGAATCAACATTGAGCTTTATAAAAAAATAAAAGAAATAAACAAATCAATTTCAGAACTCAGCATTGCCAAAAGAAAACTCAAGGCTGATATAGAAACTATATCCGGCAAGAAAATATCAAGCGCAAGGTCAGAAGTTAATGATCTAGATTATCAAGTTAAAATTATCAAACAAGAGATGGATTTGCTAGAGGGGGATAAAACTTTTGATTTCGTTCGCGATGAAATCGCTAGTTATGAAGATAGCCTGGATAGTTTGAGAAATAAAAAAGCCATATTGAAATCAGAGTTAAATAAAATACAGACTCTGATTGGTGATAATTACATAGATGAAAATGAAGTCATTGAATTATATAACAAACTTAAAGCCGGGCTGGGCGATAACATAGGTAAAGAGCTTAGCGATGTTTTAGGATTCAAAAAGAAAATTGACAATTTCCAAAGGGTACTCATTGATTCGCGAAAAGATTCGATTCTATTCGATATAGACAAAATAGAAAAATCCATAAATGATATATCTTTAAAGCTAAACTCGAAAACAGCCATCATAAAACAAAATGGCCACTTGCGAAATATTAAATCACTATTCCTAGCTTATGAGAAAAAACTTGAAGAGCTCTCGCAATTATCTTCATTCATAAAAAAATTCGATGACTACGAGTTTAAAACGAAAGCTAAAAAGGCTGAAAAAGCAGCCAAAATAGTTGACTTAGAAATAGATATATCAAACCAAAGCGCGACTATTTCAGAGTTCAAAGACACGCTATCCTCTATACACGATTATGTTATGGAAAATAGGAAGTGCTCATTTAGCATATCTGCAAATGATAAAAACAACGTCGTTGATTTTGACTTGAGAATCTTTGATGATGGCAGTCACAGCAATGAAAGAGAGAAAGTATTCATATACGATATGTCATTGTTACTCACACATGACACATTTATTAAACATCCGAAACTGCTTATTCATGATAACATTTTTGATGTCGACACCGATACATTAATAAAAAGCCTGAACTATATATCATCCAAATCAAGCTGTTTAGAAGATACTCAGTACATTTTGACATTAAATTTAGACAAGCTAAAAGAAATTGAAAAAGATGAACTAAAATTAGATATTGAAGAATATAGGCGTGTGACCCTTACGAAATCGCATAGATTTTTAGGTCGCCAGTATCAAGAAAAGTAGTCGTATAGATTTAGAAGGGGGGGACTCCCCCCCCCTAAATTAATAGAAATATTA
>Syst.6_PDL2CB_cll_PDLambda2_and_Rst
CATGGATTGAATTGCAGCTTGCTCATGTTGATAAAAACAGTATTCGTGGTACCTACAATCATGCGCAATACTATTTGCAGCGAAAAAAAATGCTACAATGGTACTCTTGTAACTTATATCCAATAAGTAAAAGTTAATCGGTTGTTACGCACAATGTAGAGTGCGTATATCTGGGGTATGGATATGAATATTGATGTAAATCAGCTAGTTAAGCTTGGGATTATTCCAGCTCCTGATGATGAAGTCGTGATTGAACAAGGCAATCTTATAAGTAACAATAATACTGAAGATCCCTATTCAGTATTATTTGGCTGGAGCCTTCCGAATGCTATTGTTTGCGATCAGGCATGGAAAGAGTATCGTTTAAAAATGCTCGCCTACCTTAAAGATGAATGCGCCGATGAAGAACGGGAAGAATATTTATCTAAAATTCAAACAGAAGATTTTCATTGGAACTGGTTTAATAAATCCAGATGCTATAACACAGAAGAATATAAATGGTTCTTCTTAAAAACTGGAGACAGCGTTGAAGCGGCTTGTTTAATATACTTTCCGAAAAAAAGTGCATTAAACGACGATAATATTTTTTATGTTGAGTTTATTGCTGTCGCTCCATGGAATAGATTAACCCCTCTTGAAAAAAAACGTTATAATGGAGTCGGGAAAAAACTATTACAAGCAGTTATAAAATACTCCGCTGCTACACTAGGCTATAAATATGGTTTCTGTTTACATTCATTACCCCAAGCGCAAGGGTTTTACGAGCATATTGGTATGATTCATATCGACGCGCTTGATAAAGCACCATTGCAGTATTATGAAATTGATGATAATAACTCTATGAGATTTGCGGGGGTTCTGTGAAAGATAATATTGACGATATTGATTTCTCATTTGGTAAATATTCTTCTACATCGCTTCACCAGGAATACGATGATTTTTTGCGATTCAGTGAATACGTTGAATCGTTGCCAGCAGAAGTCAAACGTTCAAAAAACATTACAGGCAGGCGAAAAAATTATAAAAATATTTCCACCCTTTTTTCATCATTCTGCAATTCTGATGCAAAGAACGCGACTTTGTTTAGGAGAGGAGCCTCATGTGATGATAGCCTCATAAATTCTTGGTTATCATTTGTATATGAAAAAGAAGCATTTATTTACTCAATGCTAAATGTACCGCAATATACTCCGCTTACGAGCGATGTTTTAAGTGCGTTCACCAAAAATAGTATTGATGAAAATTTCCCATTAGTTGCACCTAAAGCTCTACTTGAGCTTGGTATAATTTTAATATATGAGGAATCAATCCCCTCGGCAAAGGTAGATGGTGTTGTTTATGTTAACGATCATGGAAATCCCGTTATAGGTATGAGCCTCCGCTTTAGTAGGATTGACAACTATTGGTTTACTTTAATGCATGAATTATCTCATGTGTTATTACATTACAATCAGTTAGGTTCTCCAATCATTGATGATACAGAAAGAGAGTTTGATCCTGAGGATTTAGTTGAAGCTCAAGCAGACAGAATGGCTTTAGATTTATTAATACCAAGAAGTATGTGGCGAGGGTGTGCAGCTAAACGCTCGCTTAGAGAAGATGATCTCTTTTCCTTTTCTGAGGAAGTTGGAATACATCCAGCAATAGTTGCCGGTAGAATAAGAAAGGAAACTGGGAGCTATAAAATTTTCTCTAAGATTGTTAATCAGATTAATGTCAGGGAGATGGTATTTTAATGTATAACTACACACCTTTTCTGAAGTTAAAAGTTAGTGAAATAAGTGCACTTAAAGAGCTTGGTGCAAATAAAAAAAATAATTTCATTCCTTTTTTTGATTTTCCTCGTAAAAAACCGAAAAAAAGCCGTTACTCCGGAGAGCAGAAAAGTGATAAAAATCAGTTGTTTGCTAATGACTTAGATAGACTTGAAGCAAAGTTCAATAGCTCCTTAAAATGGATAACCGAATTTTATTTAGATAACTATGATGTCGAAGATGAAATATCTTTAGGCAATAAATATCACTATTACGATATAATTAGTAATTTTTCAAAGTTTGGAATGATCCCTGTTGTTGCTCTCGACAGAAATCCACATCACTTATTATCCGTTATTCATGGCTTTGAACATGGATTTTTTACATATAAAAAAGTCGCACTTCGATTAACAAAAGATTATTTTTGCAATTACTCTCTTTTTAAAGAAGAGATAGATGAACTACTTGAAACATTAGAGCCTTACATTGACTCATTTGATTTAATATTTGATTGCAGGGTTTGCAAGGCAGGCGATGCTGATAAACTTTCAAAGCAGATAGTAAATTTTGTTTCAAATCTAAAATACAATTCTAATTATATTAAATTACATAAAGTAATTACCACTGGCTCAATGATTCCATCCTCAATAAGCGAGTTGTTAGAAACTCAGGCTGAACTAGACATTATCCGAGAGGAAATAAATATTTATAAGGCTGTCTTTGAAAATTGCAAATCAGATTATAAATTAGTGTTTGGTGATTATGGCTGCGTAAGCCCTGAATACTCTGACATAGAATTATTTGATGAAGACATGCAAAATGTCACTACTGCAAAGATAATTTATCCTTATCATGATCGTCTTTTTATTAAGAGAGGTGGGCGAGTAAAAAGTGATAAACATCAATACAATGAGTTTGCTGAGTATATTGTCACCAGAAGTGGATTCTATAGAGGTCAGGAATATTCTGCCGGTGATCTATATTTATTCCAGAAAGCAAATTATGAAGGTAAGTCGGTTACGGCTGCTTCAATAGTCAAGCCTCTAGTAAATCTTCATTTATCATATATGATTCTTGAGCGATGAAGCAATTGATCACTGATTTCGCTGCTTACGCTGAGCTTGTCAAGTTGACCTGAGATTCGCAGCGAAATAGTATCTCTGTTTTTGTCTTTGCTTAGAATAGAAATATTTTCTTTAGTTAAAATTTCGAGCATTTCACTTTTCCAGAGCGTACTTAACGCGACCATTGGATTGAATCCTGCATTTGCTTTTGTTTTTCGTGCATATGTTAATTTGATCTGGCCTTTATCAATTCGAGCAATCAATATTCCCCAATGACTAGGCGCGAGAGACAGCGCTTTTAATTTATGTTTTTCTGTAGTGAGTAATGTGATTTTTCTGAAAGAAAGATCATATGATACACCTTGCTTCAAGGCTCTTTCTATTTTGTCATTATCACCTTTGATTTCGAAGCAATGTAAGTCCTTATATATTGCCACCACATCTGCAATCGCGAGTCCGTTATTAACGGAAAGCTCTTCTATTATTTTTTTTGGTTTCATAGACTTACGGAAAAGCCAATCTTTTAGCGCCCCCCTTAACTCTTTATCATTTAATACAAGATCGTTCATTTTATTACCTTTAATATTTTTTAGTGTATTATAAGTTTTTATCTTTTTTTTTCAATATTACGTTTCTTTTATTTGATTAACATCTACCTCATTTTTCTAGTTCTTGTAACTTCCTACAATCATGAGGAAAGGGAGATGAGGTGTACTTGTCTGTCTACACTCGAGCGAATACAGCATGCTGGTTTGTATAGTGCAGGGTTAATTTTCCTGCATGCACTGCGCGCAATGCTCTCCCCGCCACGCCTGCCCGCTTTATAGGGTAGTTTTCATGCAGGTGCATGAACCGGCTCAGGTCGCGCCGGTACTGGCGTGGTAGGGGAAATAAAATACGGGGATTTGCATGCAAAACCATGCACCTTATGGATGCATGGCTTTTTTCGGGAAAAATAGCGGAATTTTCGGGGATTTTTTTGCGTGCTACCGTGTGGCCAGTTCTGCACGTCGGCGGGTGTAAATCAGGTTCTGTGCCGGGGTGAATTTCTGGCGATTATCATCCCGCGAGGCCGTATCAGGCCTGAATCCGATGGCCGTTAA
>Syst.7_ThsA_Thoeris = Sir2 family
AGGGATTTGATAGTGCATGGATTGAGATGCAATTAGCTCATGTAGATAAAAACAGTATTCGTGGGACTTATAATCATGCTCAATACCTTGAGCACAGAAAAACAATGATGCAATGGTATTCTGATAAATATTCTCTGGGGGTTATAAATAATGGACTTATTTAATAAACATATAGCTAATATTTTAAGAGCAAAAGATGAAGAGTCTTTAGCTATTTTTATTGGAGCCGGAGTTTCAAAATCATCTGAAACAAAAACCATTAAAATGCCCTCATGGGGAGATTTAATTGACTCACTCATATCAGACCTAAATATTGAGGGAGAGACAGATTATCTAAAAATCGCACAGCTTTATTACCTCACATTTGGCGAGCATCTTTACTATAAAAAAATCAAAGACTTCTTTCCTGATAACATTCCTCATTCAAAAATCCACGATCTAATATTTAAGTTGAATCCTCACTCTGTTATTACGACGAATTGGGATACACTACTTGAAGCAGCTATAAATGCTAAAACTTATTTTTACAATGTGATTAGCAGTGATAAAGATTTGATGAAATCTTATCTTGGGAAAAAATTAATAAAAATGCATGGTGATTTTAAAAATCACAATATAGTATTTAAAGAAGATGATTATCTAAATTATAGCTATAAGTTCCCGTTAATTGAAAACTATGTTAAGAGTATCATATCTACGCATACTGTTCTGTTCTTGGGATATTCATATAATGATATAGATCTCAAACAGATCATCAAATGGACTCAAAATCATTCATCTGTTAGACCGCCAATGTATCTAGTTGTATTTAAAGATATCCCTGCACAAAGGAAGTATCTTGAAAGTCATGGCATTATCACGATTATTTTAGCCGATGAAAAACTTAAGCCTTTCAACAATGATTCATATTCTAATAAATTATATACTTTTCTCTACAACCTAAATAGTCTTGAGTTATGCACGAACTTAAGTGATATAGAAATAATTAATCTTATTTACTCAAGAGTGAAATCGCTTCAATCTCTAAATGCAATACTTGCTGAACAGATCACAAGATGTTTCACTAATTGTGGTTTAATGTATATTGACGATAATGGACCAAAAGCTTTATTGAGATTTTATGACACTGAAGTAACCTCTAGTGACAACAATATAGAGCTAAGAGGATTTTATAAAAAATTCGTGAGCCTTCTTAATGATGATGAAAAGGTTGAAAAGTACAAGTCTCATCTTCAGAAATTATTTTTTATTTTCAAAAAAGCAAGTATATATGGTGTCATCCTAAATGATAAGCGTGACAGAGCATTACTAACTACTGAAATACTGCCAAATGATTCATTGATCAAGATTGACAAAGAGATAAACTTCAATTATTACGAGAATATCACACCCATACGTTCTAATATTATCGATAAATCCAGGCAATATAATTGTTTCCAGTTAAATAAGCTTGATGAAGCTTATAGCATCATCGAGGAAGAACTATCGGAAGAAATAAGGCAAAAAGACTATGCTAACATTCTTATTTCTCTTTTCAATCAAAATGTAATACTTCATAGCTTGAAATATGGTTTCTCAAGTGATAGGGATAACTATTCAACTCTCGAAGAAAATAAAATTCACGAGCTATATGATGACCTTCCAAGAAATATTAAAAAGACCGTCTCAGTCATATACGACCTAGTAACATTTAACTATTTATTTAATCTCCATTATACCGTTAGTTCTCTTTTAACAAAATACAGCGACGTCAGAAAGAGAAATACACGATTATTAATTGATGGAGATCTTTATAAAACTGATTTTTTATTCGAAAACCTTATAATATTTGTATTGAAAAATGGTTGTTTGATTGATGTTTATAAAGAATTCAAAGATGTAATTAGAAAAGTTATTGAAATAAAAATCATCAAAAATGCTGGCAAGAACGAGCTTTCTTTAACAAAACTAGAGTTATACTCCTGCATTAAATACATCGATGAGAAAACTCTTACCCTTCTTTTAAGAAAGGAAGACAAAAAACAAATAAAACTATCTGTGCAACCAAAAGAGTTAGATTGGTTAATACTTATAGCACTCAATAATTTAGCAAAAGCGTATAGTAAGAATTCAAAAGCATTTAATCCTGTCGAAATCAAACTCATTAACACAATAAAATTACTATCTTTAATTAAAGTAACGGTTGATCAAGATTCCATAATATTAAAAATATTAGATGACACCCTAAAATCCTCATATCATAACTTAGCATTCTATGATGCCATTTCAGAATATATTGTTTTGAGGTATAACGCTAAAGATGATAATTCATCTATTGATGGAATAAAATCCATAATTGATACGATCCTAAATAAGTTGATAAGCAGAAATCTCGGTGGGTATGAAATAATAGCCATAGTCAATCGTGGTCTTGCTAATATCTTCTCTGTGGCAGAAAACTTAGGCGTCAATATTGAGGATGCTGATAAGATAGATAAATTACTCCTTGAGATTAGTTCCTATTCAAATGCAGACAGAGCAAGAGCTGTAGAAACCATACTATATGATCTGTATAGAATAACCACTGGAGAAATAAGAGAAAAGATAAAAAACTTCATCAAAAATACTTCAACAGTTGATTTCAGTGAAGAAAGAAAAATTAAGTTTGAATTATTTTTATTAGCTTCGGGAATTTCTGATAATTATGACAATCTTCCTGAGAGAGTTACTAAACTCATTGAAAATTATAAAGGATTTAGCTTTAACTCTGAAGCAGAGGTAATCAGAAATTTATTGCGACATATAGTTAATACCCGAAATTTAAGTGACTTTTCACAAGCACTCTCGAAGATTGAGGAAGTAATGAATAATTATAAATAATTCCTTTCTCGGCGCGCAATGCTCTCCCCGCCACGCCTGCCCGCTTTATAGGGTAGTTTTCATGCAGGTGCATGAACCGGCTCAGGTCGCGCCGGTACTGGCGTGGTAGGGGAAATAAAATACGGGGATTTGCATGCAAAACCATGCACCTTATGGATGCATGGCTTTTTTCGGGAAAAATAGCGGAATTTTCGGGGATTTTTTTGCGTGCTACCGTGCGGCCAGTTCTGCACGTCGGCGGGTGTAAATCAGGTTCTGTGCCGGGGTGAATTTCTGGCGATTATCATCCCGCGAGGCCGCATCAGGCCTGAATCCGATGGCCGTTAAAATATCGCTGTCCTGCGCGGAATAATTA
>Syst.8_ThsB_Thoeris
CCTGTCAAAAAATCCCCGCAAATCCCGCTATTTTTAACGAAATAAGCCATGCATCCATAAGGTGCATGGTTTTGCATGCGTTTTCCCGCCCCTGCACCCCCTGCCTGCGCCAGTCGCGGCGCGGCCTGAGGCCACCTTTGCACCTGCATTAAAAGCAGTCCCTTAAGCGGGCAGGCGTGGCGGGGAGAGCATTGCGCGCAAGGAATGATTTATTATTAATTATGTGCTTAAGTAGTCGGATTAGAGATACTCAGGCAGCGCATCAATCCAAAACTATCAATTCAACAATGGTTAAATTATGAAAAGAACGGTGTTTTATTCATGGCAATCAGACCTTCCATCTAAACAAAATCGAAACCTAATCGAAGATGCACTAACCAGAGCTCTTCGCTCGATACGGAGAGATGAAACAGAAACAATCGACCCAGTCTTAGATAGGGATACATCAGGAACTCCAGGTTCACCTGCGATTAGCGATACCATTTTTAGAAAAATATCCGCAGCTGATATATTTATTGCGGATGTTTCAATTATCAATCACGCAAACACTGAAAAAAAGACATCTAACCCTAATGTTTTAATTGAATTAGGGTTTGCTATTTCTCAACTTGGCTGGGATAGAATCATTTTAGTCCAAAACTCTTATTTCGGCGGACCTGAGGAACTTCCTTTCGACTTAAGAGGTAGACGAGTAGTAACATATAATTATGGGCCTGAACATGAAGATAAAGCGGGAGTACGTGGATTACTTCAAGGTCGGCTTGAAAGTTCATTGAGGACAGCACTTACTGATTCGAGCTATGGTACTTTGCCTACGGGATTAAATGCACCTATATGGTGGGGAGAATGGTTAAACCACAAGCCAGGAAGAAGTTTTGGAGGTCGACTCTTTATTCGAGAAACAACATCGACCGGCTTCATATTTGATCTAACTGTCCATAGCGGTTCTCACTTAGGTCATCTAACTTCTGAAGCCATATTTGTATCAAGAGACATGGCATATTCAAGAATAAAAAACGGAGACAGCGAAGAGCTCGGGGAAATAACTTTCAGACGAACTATCAATGAAGGAAAAAGATTCTTATCGATAGATGAGACTGCCAGTTGCTCCTACTACCGTGGTATGGGAGTAACTTTTAGCGGCGAGTTTGAGTGGTCGAGCGATCATCTATTTGACTTTGGCTTTTTAAATGAATTAGAGCTTGAAAGAATTTACAACACTTTGGGTAATTATTATTTTGAGTTTAAATCAACTATGGAGGGAATCGGGGAGAGTGATAACTTAGATAATTTTGAGGCTAAGGTATTTCATGGCGGAGTAAGAGGTTGTTATACATCTTTAGAAGGGATTGTAATGTGTGGTAGAGAAGGTGATATTTGGGTAGCGTATATAAATGATGAACATGTGAAATACTTCACTAATCGTTTAGACTGGAAAAATAGACTTCCTCGTACCATTGAACATTGGCACGAAAGATTCAACAATTTGGCTATCACATATGTTAATGAAGTAAATGTATTACCAGCCAATCCATATGAAAGCTAACGCACAGAGGTTATCTATGAGTATCGATAAACCACTAGTATTTATCAGCTATGCAAGTCAAGATAAAGAAAGAGTGCTTAGTTACTACGATGCACTTGAAGATAATTCCTATGAACTTTGGATGGATTGCAAAAAACTAATAGGAGGACAAGATTGGGATTTCGAAATTAGGAAGAATTTTTCAAAAGCTGATGTAGTGATAGCATTCATAACAAGTAATAGTTATAAAAAAAGAGGGTATGTTCAAAGAGAGTTAAAATTAGCGTTGAAAAATTTAGAAGAAAAACTAAGAGATGATATTTATCTTATTCCAGTGTTATTTGATGGGGTAAGCGTTCCCGAGGAATTAAAGCATATCCATTGTATTTATGACAAAGGCGAGCAAGAGAACATTAATAATTTAAAGATTGGCATTCGTTCAAAATTAAAAAACACCAATGATGAATTTACGCTTAATTTAGAATCAGGCGATATTAGTTATCGCTTAGAGAATCATAAGGAATCAAGGGAAGGTTTACCCGGTTATGAAGTTAACAATCAGTTTATTAAATTAACCTCTAAAACTTACAAAAATCTAGACGACCTTTCATTGGCAATTAATTCGGATTTAACAAAAATCACTTTAAACTATAGAAAATCCCTATTGGAACAGGATTCATCACTATTCAATTATGCAGATCAATATTTCCTCAGGACAAACACAATTGAGTCAAACTGCACCGTAGTAAATATTGTTGGTCGCGTTATATCAATTTTATACAGTCATTATTACATTGGTGCTAAAGCTGCACATGGGAATATTTACTTTTCTTCTTACAATTTCATTTTAGATTTACCAACAGCAATAAATTCATTAGAAGAGATATTTATTAACCCTGAGAAATCACTTTTAAAACTACAAGAAAAACTGACGCAAAATTTAATCACTACAATATATGAAGGAGAAATAAGTGATGATTTGATGATTTGGCTGAAAAATGGCATCCGTGACTGGGAAAGCCTAAGTAACTTCATCTTTCAGGATGATGGGCTAACTATATATTTCAGTCCTTATGCTGTCGCAGGATACGCCTATGGTCCACAGGAAGTAAAAATACCCTATGATGAAATATATGAAGATATTAAGAAAATATATATATCCTTCCTAGATATTCCAATGCCAAACTGAGCACCCCCCCTCTAAGTCCTGAGGGGTTTACAATTCATTATTACCTTGCAA
>Syst.9_DS-5A_DS-5
CCTCACTCAGACCGGCAACAGCCGGTCTTTTCCTTTCTGGCCATTGCCATAGGGTGAACAATCCACTGTTCACCCTTCACCGTATATTCACCCTGTATCACCATGAAATTATTGATAAAAAAACAGAGGTGAACAGTGTGAACAGTAAAACCTAAAAAAACTTTTTTATCTTCATCCTTCATCGATAGCTGAATCACTTAGAGTGTTCTGATTATGATTAACAACACTTCGCAATTTGCTGTGATCACCTTTCCAATGGACATGTCCATAAGTGCCCAGTAACTGTGTTCATTATGGATGACATTGTAAAAATAGACTTTAATCTTCTACTTTGATTGTATTATATTTATCGACAACCGATTTTTTATGGGCAATTCTTATGTACAATATAGTTTTAGACACAAATATTCTTCATCAAGAAGGTTTACACTCCAATGACATGAGTATTTTGAAAAATCTTGTTGATGCTAAATTAGTTTGTGTTCATATACCATCTATCATCGCTCAAGAATTTATTACAAAAAGAATCACTTCTGTAAAGGAAGAAAATCTAAAAATAATAAAAGCCCTTGAAGCAATAGAGAAAGAAGGTCGCAGAATCAATACAGTATTGTACGGTGAGCGTCAGAATTTTATAGATCAAATTGGGATAATTAATGAAAGCATAGAAGAAAGAGCCAAACTTTCCTTTGAAAAATGGGTTAAAGACTTTAAAGTTAATATACTTCACCCTCAACAAGAAAGCTTTTCACAAGTGTTTAATGATTATTTTTCTGGAGAGGGTGTGTTTAGGCAAGTCAAGGCTAGGGATGATATTCCAGATGCTTTTATCAACATTTGTCTAGAGTCGCTAATCGAATCTGTAGGTCGTTTAATCGTTATAATTAAAGATGAGAGATTAAAAAAGCACTTAGATAAAAACACAGAAATTAAAACATTAACAGGTTTAAGAGAGTTCTTTAACGAAAATGGTTTAGAGAAAACATTAGCAAACGATAGAATTACTAAGTTTATTCTTTCAGAAGAATTTAGCCATAATTTAGTTGCGTTTTTAGATGCTGAACCTCACTACTTTGACTATTTTAATGAAGAAAGCGATTCTGTTCACGGCGATACTCTAATTGGAGTCAGGGCCTATAACATTAATATTGAAATCGAATCATACGATTCGATTGAAAACCTACAATTATCGGACGTACGAGAAATATCCCCGAATAAATTTTCTGCTATCTGTTCATTTACAGTAGATTCAAGTATAGGATATGTTACTGATTACGGGAGTTATTTGGATGTCACCAAAATGCCTGACCGAAATCCAGATTGTTGGAGTGTTAATGGTGATGGATGGTGTGATATTATAGAAGCAGCACGACTCAAATTTCTTGGCGATTTAACAATTGAATTTTCCAAAGAGTATGATCAGATTGATAAAATTAATATCATTAATGAATTATTTGAAAAAGGTATTATTATGAGCATGAATATTTTTAATTCACAAATCGAAGAAATGATACAGTAATATTAAATTACATCTCATGTAAGATAAATTAGGGAATGCAAGTCAATTAATTTATCGTAAATCATTAATTTGTGTTATTAATTTGAGTAGGGTTGAAGTATAGACCCTTCTCTCCGCCACCCCATTGTGGTGATGAGGTTCTGACAATCTCAAGACGAGCAAGAGTTGAAGAGTTGATCGCTCTCCATCAATCAACGCCCTACAACATAACGCACTGATATTAATGGTTTTTATCTTATAGTCCATCAAATTCCATAAACTGCCTTCTCATGCCAATTTATGGAATTTATGACGTTAATTTTGATGCTGACTTTTTGCATAAAAATCAGACACACCGTCAAATGTGTATAGCATAGTGTATATCAAGGCATTCGATTAAAACAAAAACTCAACAAATTCAATTTGTTATTGTGAGTTCAGCA
>Syst.10_ToutB_Plus_PD-T4-10A
ATCTACTTCAGCCTTCATTTTGACATGTAAGACATCGCACTTCGAAACTACACAGTAAGATTAAGATGGATTGAAAGGATTACTGTATGGATATACAATATTGTTTATGTGAATAATTAGCCGACAGTGATAAAAAAAATGAATAATAAATATAATGTTTTTCAAATGGATGCTGTTGATTTCCTTAAGACTCTGAAAGATGATTCATTAGACTTAGTCATTACTGACCCTGCTTATGAGTCACTTGAAAAACATCGGAAAGTCGGCACAACAACAAGATTAAAAAATAGTACGAAATCAAGTAATGAGTGGTTCGAAATCTTTCCTAATGAACGATTCGAAGAGTTGTTTAGAGAAATCTATAGGGTCATGAAAAAAAATACACATTTTTATCTTTTTTGTGACCAGGAAACAGCGTTTTACGCTAAGCCGGTGGCTGAGAAGGTGGGGTTTAAGTTTTGGAAACCCTTAGTTTGGGATAAACAACGTATAGGGATGGGCTACCATTACCGTGCGAAGTATGAGTTCATTCTATTCTTTGAGAAGGGAAAACGAAAACTTAACGATCTTTCTATTCCTGATGTCCTCTCTTGCCCAAGAATTTTGAAGGGATATCCTACAGAAAAACCCTCAAAGCTTATGGAAATATTGCTAAAACAAAGTAGTATTGCTGGTGAAATTGTCTGCGATCCATTTATGGGAGCCTGCCCGGTAGGTGTTGCTGCTCTAGAAAATGATAGATTCTTTCTGGGTAATGACCTTAGCAAAGAATCGCTTAGGATTGCGACTGAGAGGCTTAACTCTTTGATAAATTGAGGGATTGATATGGATTATTCTGAATATCCTTGGCCGGCTGATTTTCCTGAGTATGTTCCTCCTGAAGATGCAGTCGATGCTACAGGAGAAGCTTTTCGGATCGTGGCAAATGACCCGCCGACTGACAAGGACTTTGTGGGGCATAACCAGGAACCTTACGTTAAAAAAACAGGCAAGCTTAGGCCTAGCGATTATGGTACATCCATGTTCAGGGACTTTGAGCAGGTGCAGTGTGCAAGAAATTTTCACGCTGCTTTACGGAAAAAAAAGATTGCAATTGGCACACTTGAACCTGTTCATGGTAAAGCGTCAAAACCAAATAAAAAATCTCATTTCGAAACTTGGTTAAGACTAAATACTCGAATTGAAAATAATTTTAAGATAGTAGGTTAATTATGTATTACTTACCAATTACGAATGAACTTGGTGAGCTTTCTATAGAGAAAATCTATAGTTTTTATGATGTGCCAAGGACATTTTTAGCGAAGAGCGCAAAAACTAAAGAGTTCTATTTAGTCTATTGGTTTGATGAGTCTGATAGTTTTGATTCATGGTATTATGCACCGATGAATAACTTAGAGATTTCTAATCTTGATTCTGGACTTATTCAAGTTAGAGATTTTTTTATTAATAAAAATGTTATTGTTATATCAACTCCGTATGATTTATCTGACTGCAAAGTAGATGTTCTTCCTTATCGGGATATTGACTCAGAAACGCTTCCGCCAGCTGGCTATTTTATAGCATTAGATGAGGATGGTGAGTTTTCTGTTGTCTATAATGATGAGAGAGAGATATTAAATAATGTCCATGAAATAAGAATTTATCGTGACCGAAGCGAAAAGAATATTGAGTGGGAGCCAATCCAAAAAATTGTTAATACTTGGAATTCTTTATATAACAAAGTAGCCAAAGTTATTTGTAATGATGACTTTTCACTTATACCTTATACTTCATCCATAGGTTCTTATAAATCAAAATTTATCGCCGAGAATAATGACGTTTTCATAAGCAATTTCATTGAATTTCTTTCTGTTTTGAAATCATCTGAACTTGATTACGAGGCAATTAAAGGTCTTGGTGTTGATTTGGATGATTTTGAGGCTTTACTCTCCAGTTTAAGAACTTACAACTATAAATTAGAAGTTAGGTCAAATGCTGGGGCATCTTTATTTACCATAGATGCAAAAAAATTAGCATCTGAAAAAGAGAAAATTCAAGAGCATAACCAAAGATACTTTTCTAGTGAGCTTGTCCCCCAAGCTGATGATATCCATAGGGTTATTAAGTTTGTTCGTTCTGTTGGTAATAATGAGTTATTCAATGAAGAGTCTGAGGGTATTACTCCGCGGCAAATAAATTATTACAAGCACGCAGCGAAGTTGTTGGGTTTGGTTAAAACTAATGGTTTTGTTCTCCAACCTCTTGGCTGGAAAGTTTTTTATGCTCAAAACTCCAAGGAGCAAATATCTTTGCTGGCAGAAGCATTCGAAAACTCAGATTGTGGTTGGGCTTGGATGAAATATTGTGGTGTGGAGAAGATCACCGAAATTGATGAGTCTACCGCTGCAGAGTTTCTTATCGAAAAAGCTAATGGATTAGCAGTGGACACAGCTAAGCGTCGCTCAAAAACTTTGTCTTCATGGGTTAAAGAATTTAAATCGGCTTTATGATTTGAAGTGGCTTGAATTCAATGGGAAGGTATTCCCCATTGAATCTCTTTGCATCTTATTCTAAAGTCAATTTACCTTTGGTTGTTATTATATAAAGGTATTGAGTTCGACTTTCTTTTTAATTCATTGAAGTGTGCATCTTAAAGTGGGTCAATAATATCAATTGAATCGAATTTAGTTAGATGGATAGAAGTGCTTTTAAGCAACAAAATATAGCCATTACAAAACGGTTGTAAAAGGTTAGTGATAGATGTTGGGGAGTATACCCCAGTTAAAGGATTAGAAGTGGAATCAATTTAATAATGATCTGGGGCGTTATAAATCTCTCCATTTTCAGAGCTAGAATAACTGCAAGTTAGCACGTTGCACCTTCCATATTAAAAATTAATTAATTACATCGCAATTTCTTAAAGTCGAGGCATCATGACGCTACGTGAGCGAAAAATAATTATTTTCACCGTTAGCGCGTAATGCTTTCTCCGCCTCGCCTGCCACGCTTCGTGGGGCGGTTTACATGCAGGTGCATGGCGATTCGGATTGCGACAGGCCCAAATACGTCAGGGGCTTTAGAAGCGATACAATGAACGACGAAATGACAGATTCCCGTCGCCTCCGGGCGGCTTTTACTTACCCCCTCAACTGGCAGCCTCAGAAGCCCATCACGCCCCCGAACAGCACTGCACCACCCACCGGCACTCCCGTGAACCCGCGCAGCGCAGCGACGCGCTCAGGCCGCGAAATTAAATATCATTAAATAAATACTTTACCGCTGGCGCGCAGTGCTATCCCCGCCACGCCTGCCCGCTTAAGAGGTCGCTTTTAATGCAGGTGCATGAACGGCCTCAGGCCGCGCCGGTACTGGTGTTGCGTGGGATAAAAAATACGGGGATTTGCATGCAAAACCATGCACCTTATGGATGCATGGCTTTTTTCGGCAAAAATAGCGGAATTTTCGGGGATTTTTTTGCGTG
>Syst.12_NsnC_Menshen
AATTCCCCGAAAATCCGCCCGTTTTTACTGAAAAAAGCCATGCATCGATAAGGTGCATGGCTTTGCATGCGTTTCCCTGCCTCATTTTCTGCAGACCGCGCCATTCCCGGCGCAGTCTGAGCGTGTCAGTACAACTGCATTAAAACCGCCCCACAAAGCGGGCGGGCGAGGCGGGGAAAGCACTGCGCGCAAAAGATTGAAATAATTTACAAAAAGTATATAAGATAACTCCTTTTCAGCCTCCCCTTTAAATGAGTGAAAGGAGATTGTAGTGTTAGTTTATGTTAATTCGTTTAATTGCATCGGTGAAGATAGTTTTTTTAGCGTAGTGCGTTCTGTGTGTGGTTGGCTTAATAGGGTTGCTAATATTCGCCTATCAACAGATGAGCTACTTTCGCGGCGTGATTGGAATTTAGAGCGAGCCTATGTTAGAACCTACACGGCTGATAGAATAGAACCTAAAATATATTCCATAATGTACACTCATCCTGATAGGAATGTGAGCGGTAGACAATGGATTACAGAAATTGGAATTAGACGTGAAAAAGGAAGCACGTTTATATCTATATTGTTAGAAATAAGTGATGTTAGCACTATGGTTGATGCAAAACCAATTGCTACTCGTCCATCTCTGGTATCATATTTGAAACGGAATTGTGTATTCGATCTGGATGTTATCGGCCAGAAAGTGGATTATATTAAAAGTCAGTATGGCGACTTTCAGTATCTTATGCATGAAATTTCTAGGGATGACAGGACCTACCCGCTAGTTTTTATTAGTGAAGGTAATGATGGATTTCCTGTTATACCTGAAAAACTACAGGAGCAACTTATTGGGCTTGCTCAGGTTGTTGCAACAAGTGGTAAAATGGACTCTTGGGAAATGGAACGATTACTTGGAAGACACTATTCATCTTGGGGGGGGCAATAAATATTATTTACCCAATGAATAAGTCAGGGTATATAGGAACAAAACTTTTTCTCCCGAAGCAAGTTGATGAAATTAAAGCGGGTAATGTTCCTGTTAATAATTATATATTATCAGTAATAACGCATGCTTTTAATGGCTATAATAAAAAGTTGCATTTATCACCAGCTAATGTTCGTGCCAAAAGACAGCGTGATGATAATATTTCTTTTAGGCAGAGATTAAATGAGTTAAAAGATGGTGCTCAGTATGAAGCTTTGCTCGATGAAGTCCTCTTAGAGTTTGAGGAGTTTAAGGCTGCTAGTGAAGAATTAGAGCTTGATTATTTAAAAAGGATTGAGGAATTGGATGCAAAGCATGATGCAGTTGTCTTTGAAAAAAATAAAATAGAAGTAGACTTAGAAAGGTTAAAATACGATATTAGGAAATACCATGGAAAAGCTACTGATGGTGATGTTGATGTTGAAAAGATAATATCTTTAATTAGCAATAGGTTAAACCCTGAGTCCGTTTTGAGTTTATTAGAAATCCTAATCCCTAATAATGTTGAGATTCTTAAATCAGCATTTTCTTCAGCGAGGAACTCATCGAAATTCAAACACAATCATAGATTGATTTATTTATTATATAAACTTTGTACAGAATATCTTCTTGAGTATCTTGAAAATGGAGATAATAAGGCCAAAGATATTCTTGGTGATGCTTATTCAGCAAATGAATCAGAGACGGTAGAGCGATCTGCTACATTATCTAAAATGAGAGAGTTTGACTATAATGGTCAAAAAATAAAGATGTTCCAACACGTTGGTATAGGAACAGCCCGCTCCAAGTCTGAAACTATAAGAATCCACTTTTGGGTTGATAGAAGTAAACGTAAAATAATTATCGGATACTGTGGAGAACATCTTGATGTTAAATCTACATAAAGTCCCCAATCTATGGAATTTTAATAGTTGCTTGGACTGAAATCGTTTT
>Syst.13_UnknownSys1
ATTAATTATTCCGCGCTGGACTGCGATATTTTAACGGCCATCGGATTCAGGCCTGATGCGGCTTCACGGGATGATAATCGCCAGAAATTCACCCCGGCACATAACCTGATTTACACCCGCCGACGTGCAGAACTGGCCGAACGGTAGCACGCAAAAAAATCCCCGAAAATTTCGTTATTTTTCCCGAAAAAAGCCATGCATCCATAAGGTGCATGGTTTTGCATGCAAATCTCCGTATTTTTTATCCCACGCAACACCAGTACCGGCGCGGCCTGAGTCGGTTCATGCACCTGCATTAAAAGCGACCTCTTAAGCGGGCAGGCGTGGCGGGGAGAGCATTGCGCGCAAGTTACATGTATTAAGCTCGAAATTCCCATAATTGGTGGTTGAAATGTAGTTGAGAATTATCTTAATTTATTGGATTGTGTAACAAAGTGTTGATTCGAAACTTGAGGGTAGTATATGCGTGAGACGGTTTCCCTATATGGTAAAGGAGAGTTCACCCAAGGCTCGGTATTTTCTGGTCTTGAAACATCTGCTGGTAATCCATGTATGGGTATAATAATTACTGCAAGATGTGATCTTGAACACAGGAAACTTAATAAAATTGTTTGCTTACCTGTTTATAGATTTCTCGACTGGATGACTCTATATGGTGATGATGATATTTTCGAAAAATCAAAATCTGATGTAATACAGCAGCTCGATGCCCTTCTTGTTAAATATGGTCTAAGTTACGAATCCTTCAGGGTGTTCAAGTCTGATGAGGTTATAAGGATTTTAACCGAAAAGAAAATAAAAAAAACAGAGCAAGATAAAATTGAACAGTTTTCTAGCTTCTTAGAAAATAAAAAAATAAAGTGTGGCGTTAAATCTGTTCTTGAGAATGAAAAGAAATATCTAGAATCTTTATTCAATCACTCGAAAGCAAATGTCTATTTCATCGAAGGGCTTATGGGAGATACATCTGAAGCCTATATAATTGATTTAGGTGAGCCAATTACTTTATCCATGCAAGTTATTTTGGATATAGATAAAATATTATACTTTCAAAAATATAATAGAAGTAAGAATACGCTCTATAAGAATTTGCATATTGAAGAGTCTGAAGAAGCTAAATTCTTTTCAACACTAAATTCACCGTATACGGAACATTTGCTTCAAAGGTTTTCGCAATTTTATAGCAGAATCGGTACTGAAGATATTAATTCTGATACACTCTCGATTATAAAGGATATTTATGAAAAACGTTGATTATTTAGGGATGACTGAAGATGCAGTGAAAGCTATTATATCTAATAGGGAACTGCAAAGTTTCGATTTTGAGCGCGCACAAGATTTAGTTTCAATTTTTTTAGGTGAAGGAAATAAAGAATCTGCTGAAAATCTTGGTTTAGAAATGGTGGAGTCCAAGAATGGTTATGTTCTGGTTACTTCAGAAGAAAAGTTTTCATCTGAAAAAAATACGCTAACAATAGATCTTGAATGTTTGGATTTTAGTATTGTAAATCACAGTTTAATTGTGGCAGCCGTTCAAAAAACACTACGTTTTTGTGTGAAATATTGGGGCAACTTAAACTTCAATAATAATGAATACATCCCACCAAGTTCAAGTAAAGCAATTGTTTTTCCTTTCCCAATGAACTCCGGAGCACCTTATCGAATTACATTAGAGCGACAACCTAGCGAAAAAAGAATGTCACGAAGATTTCCAGGGAAACATTTGCTCGCCTATAGATTTGGTACAAATGGAGGCGATGGAACAAAAGAAGAATATCCTTCAACTAACTTTAATAAATCTATTGAGATATTGTTCTCCCATGAGTCATATCAAAAGAATAAAAATGAAGAAATACATCTTCAGGCATCTTTTATAACTGCAGATTTAACTGAGGAGAAGATTGACACCTCTAGTATTTTAGGATTTTCAGATCCCTTCAAAAAACTATCATCAAAACAGCTTACATTTATAAAGACTGCATATAATGAACCCGCTAGAATTGAGGGGCCTGCAGGGTCTGGTAAAACAATATGTATGGTGCTTAAAATACTATATTGGTTAAATGAAGTTAATAGACAAGGGAAGAAAGTTAAGTTTCTATTTATTGCTCCGAGTACGGAGATGGTAAATAATGTCCATTATTTTTTTGAAGTTTTAAGTGGCAGTGTTGAAGATTATGATGAGAATCTTTTAGACCAAGTTGAGATAAAAACCTTACAAGATGTATGTACTGAGTTTTTAAAACAGGATATACATGAGACTGAATTGTTGGATGAAGATACTTTTGAATCTAAAAACATCCAGCTACTTCATCTTGTAGAATTAGTATCAGACGAGAAAAGTACTTTAGAAGAAAAGAAAGGTTTTATAAGTCCTGAGCTTTATAAGTTTATTTGCGATGAAGATGAGTTTCACATAGCTGACATGCTTAGGCATGAGATAAGTGTGGTTATCAAAGGTCGCTCCGATGAAAACCTCGACAGCTACAAAGATGTTAAACGTCCTTCCTATGGCTTACCTATCCAAAATAAAAATGATAGAAGCTTTATATTCGATGTTTTTAACAAGTATTCAGAGATATTAAACAATCTTTCCCAGTTTGATGTTGATGATGTGGCTATTTCAGCCCTTTCTAAACTGGATTCGCCTATTTGGCGTAGGCGGCGTAAAAACGATGGGTTTGATGCAATTTTTATTGACGAAGTTCATTTGTTTAACATGAATGAATTGTCACTTGTGCATTATTTAACGAAGGATAGTAGTTTGTCTCCTATATCTTATGCTATTGATTTAGCACAAGCGCTTGGAGATATAGCTTGGAATGATGTTGATTTTAATAATTCGGTAGGAATAAAGAACGAAACTGAAGAAGTAAAACTTAATGCTGTATTTAGATCCTCTCCTCTAATTACTGATTTGGCCTTCTCAATTACTTCACATGGCGCTAATATATTTACCAATTTTGATAATCCTATATCTGAAGCTCCATATATATATAGCGACCAATTTGAGGACGAACATCCTAAGTACTATTTGATTGACTCCTCATCGAATATATATAGTAAGGCTTTTGAACTTGCAGATACTATAAGAGATAAACTTGGTGCCAGAAAACATCAGGTAGCAATAATATTTTTCGATAGATTTACGTACAGTGAAGGTGTTTCATACGCTAACGATAATAAAAAAAGGATTATTGAAATTACGAAGCGTGGAGATTTATCATCAGTAAACCTTGCTGATAAAGGAAGCCTTTATATTCTTACGATGGCTGACTTTGTTGGTGGCTTAGAATTTGATGCTGTCATATTAGTTGGTGTGGATAAAGGACGAATTCCTGATATTGCTAAAGCAACATCAACCGCAACAAAAATGTATCAAAACTATATCGCGCACAATAGAATGTATGTTTCAGTTACTAGGGCGAGGAAAGTTGTGAATATTATAGGTGAAGCAACTCGTGGAGAGAGTGAAGTTTTAGAACATGCTATAAAAACTTCTAAGATTGAAGTTATCAAATAGAGCTATGGGGCTGATTT
>Syst.14_UnknownSys2
TAGATCCTTTGAGGTTTAGAGCTTAAGATTTGAAGCGCTTGAAGCACAATTATGAGTTTGTTTGGAAGAGCTGCTAACGAAGATCTGGTACTTTTAAATCACATTTTCGCTTAGTTTATGTATGGGCATGGAGGAAAGTTGAGTGGCTAAGATTCCCTTCACAAACAGAGAGTTAGTCAGGGCATGGCGTAATTCCCTAGATGTCTCAAAATCGGAACAAAGAACAAACCCTCACAGGCTACTATTATTTTATGCAATTGAATGTGGTCTTAAAGCTACGTATTTGAAGCAAATTAATAAAACAGTAATTGACTCTGATATTGCACAGCAATTCTCGCATGATATTAACAAACTTTGTGAAAAGCTATCTATAAATAGTTCGTTTATGCTTCCTCAATCTTTGCGTATGAAAGATTGCAAGGTCGATAGTAAAGATGTAACTCGCACATGTAGCCCGTCAGAAATTAACCAAATATGGAGATACGGCGGCACTTTAGATGGCGTTGAAAATGACATTTTTCTTGAAGGCAAATTGGAAAAATTGAACGAAATTATAGAAAAGGAACTTACAAATGGCTGATTTTATCACTTGGCTCGATATCGAAAGAGAAGTTAAAAGAAAATTTAAATTTAAAAATAAATTAGAGAATATCAAAGCTATCTATTGTTACTCATCAGGGATGGAGGTTGAGTATATTAATGATAAAGAATTGGCTATTTCTGATTTAAATGAAATATTTAATGATTCAATTGTCCGAAAAGAAGATGAATTGTTGTTGTTTGTGGAAATAGGTGGGCCGGAATATCTAATTGAATTAATCCCTGCTATTGGGGTGAAGAAAGAAACGAACATAGTTTATCCACTGTGGCGTGAACATGTATATGTTGAAAATGCAAGTTTCAAACAACCAGAACAATGGGGGGATGGACCCAAATTTTGTGCATTCCATTCATTCAAAGGTGGTGTCGGACGTACGACATCTTTAATGACTTATGCAAGTGCAGCATTAGAAAATGAGAATATTAAAAAAATATTATTGATTGATGGTGATCTTGAGGCTCCGGGCCTCACTTTATGGCTTGATGCGGAAAACTTGGGGAAAGTTACGTATACAAATTTTTTAGAGGCAATTCAATTCTCGGAAGGAAAGTTTGACGCAACAATAGATTTCTTCGCTAAAGAGTTGAGGAAAAGTTCAATTAGTATTGATGGTAGTTCAAAGGAGATTTTTGTTCTCCCCTCAGCATTATCCTTAGAAAGTATTATGGATATGCCTGTAACACCTGATCATATTTCTAAAAACATTGATAATCCATATATACTAAGCGATTTACTAAGACTTTTAGGTGATAAGCTTGAGGTGGATGTTATTCTAATTGACTTGCGTGCTGGACTAAGTGAACTTTCTAGCCCTTTAATTTTTGATCCTAGAGTTGAGCATTTTTTTGTTTCAACGATCGCAAAGCAATCAGTTGTCGGTATTGGCGAAGTATTGAAGAAAATTCATAGTTCAATTAAGAATACTTATCCTAATTTAAGTGATAAGCCGACAGTCATAATAAGTATGCTGACAAAACTGCTCCGAGATTCTTCTAGTTATACAGAAGCCATTCAAATTGTTAATGAGGCATATCCTGCAATTGAAGATGAAGATGTAATTTCTCAGGCAATTGAGTTATTGGAATTTGATTTTGATGAGAATTTAATGAGTGTGTCAAACATTAAAGATGCACTATCTTTATTAAGAAAATCAAGTATTTATGAGAGCGCTAAGGATTGGGTTGCCGACGTCGAGTTAATTGAGCCTTCTGAAGAGGGTGATGATTCCCAAGGCAACGATAGTGGATTGCAACGATTATATGATACTTGTCAGTCCTTCCAGTTTGCTGAGAATACCAGTGAAGATGATATGTTGGTCATCGACCCAATTCGTAATCTAGCAAAAAATTATGCTGACTCACTGCCAAATGTTGTGTCAATAGGCGCTAAAGGGGCTGGCAAAACATTCACATACTTACAAGTTTGCAAGTCGAAAACTTGGAGTAATTTTATATTCAAGGTAAATAATAAGATCAAATCTAGTGTTCATGCGAACATATTTCCATGGATTTCTTCAACTAACCTTAATGAGAAGGTTAGGGGGCAAGTGGCAGAACAGCGCGCAGATTGTTTGACTGAGATTTCAGCGCAATCACCACGCACTTTATTTCTCAATGTCAAAAAAATAACTGACGCATTGGCGAGTGATACTACTAGTTGGGATGATTTTTGGCAGAATTTATTAGTTTCTGAAATAATTGGTGAAAATAAAAACTTAAAGGATTTGAATGATTATCTAATAAGTATTGATAAATCTATTGTTTTATTGGTTGATGGTATAGAGGATATACTGTTCGCGCCGGAAAAGGATGTAAATCATAATTCTGCAATTAGGTCGCTCCTGAATTTACCAAATGCTATCTCTGACTTACAGAATAGAAGAATAGGGTTGGTATGTTTTGTGAGGGCTGACTATGTACAGTCTGCAATTAAGCAAAACGTGAACCAATACGTCGCTAAGTATCAACAGTTTAGGTTAGAGTGGACGCCTGAATCCTTTTTAAGATTAGCTTATTGGATAAGTGCTAAAGCTGAAGTTATAGATGCTAATGAACTGGATGCTGAATCTGGTAGTCTTAATTTCCTACTAAGTAATCTTGAACGCCTTTGGGGCAAAAAATTAGGACGTGATAATTCCAAAGAAGCTAGCTCTGCAAGATGGGTCTTTGCAGCTCTCTGCGATTTGAATGGCCGTCTTCAAGCTCGAGATCTTGTTAGATTCTTAAAATTCTCAGCTGACAATATGCTCAAAGCACCTTCTAATGGAATCAAAGTAGAATTTTGGTTAGATCGACTTTTAGCTCCTGAAGCTATTAGACGTTCATTGAATTCTTGCAGCCAAGAAAAAGTCGATGAAGCTGAGAAGGAAATCAAACCATTAGAACAGTGGATCAATAACTTAAAAAATGTATCGCCAGATTTGAAAAAAGTTCCTTTTAACCCGCAAGAGGTTGGTTTAGACCTGCCTCTTTTAACCTCGTTAAAAGAACTCGGTGTCATTTATGAGGATACAGATCAACCTAATGAAGAACGCTTTTATTTGCCTGAGATTTACCGTACAGGCTTGCAGTTCTCTTCAGCGGTGGGGGGAAGGCCACGAGTTCAGGCTCTCTTAAAACGTAACCTAGGTGGTATACCGTTCTAAAAGAAAGCGCGTTGTTGGTTAAGCGCGCAATGCTTTCCCCGCCACGCCTGCCCGCTTAACGGGGCGGTTGTAATGCAGGTGCATGGACAGGCTCAGGCCGCGCCGGTACAGGCGCGGGAGGGCATAAAAAAGGGCATGAAACGCATGCAAAACCATGCACCTAGGGATGCATGGCCTGAATTATAAAAAATGGCGGGATTTTTGATGATTT
>Syst.15_UnknownSys3
CGAGACGCAACTTGCCCATGTGGATAAGAATAGCATTCGTGGTATCTATAACCATGCTCAGTATCTTGATGGCAGGGCTCGCATGCTTCAATTTTACGCCGAACAACTATACCCCCAAAAGTAATTATTAGTTAACTAATTAAGGGCAATTAAAATGTCTTATTTTTTTGACACAGCAGTAAATATCGAAGGTAATACAAAACTTAGAGCTCCGCAGATCGAAGCCTATATAAAAATAAAAGATTTCTTCAGCGATGAAGAAAATAAAGAGGCTCTAGTTGTCTTGCCTACAGGAACAGGAAAGAGTGGTCTTATCTCAATAGCCCCGTTTGGTGTTGCACATAAAAAAGTTTTAATTATCACCCCAGGACTCATCACAAAAGATAGCATAAGAAAAACCCAAGAAGTTCTCGCTGATAATTTTTGGGTAAACTTCGATATTGTATTTAGTAGTAAAGATATACCCATTGTTAATGAATATTCTGCCGAGTTATCAGACGAACATCTTTTAAGTAGCCACATTGTTTACTCTAATATACAAAAGGTTGCGTCAACTCGCGATAATGCATTAATCAATAGAGTTCCTTCGGATTTTTTTGATTTAATTATCATTGATGAGGCTCATCATGCACCGGCTCAGAGCTGGCGTGATACGCTCCGTTATTTCTCTAATGCGAAAATACTTCATGTAACAGGAACGCCCTACCGGGGAGATAATCAGGAAATTCCGGGAGTAAGAATTCATGAAACACCTTTATCTGAAGTTATGAGAGATAAATATGTAAAATGGTTAAGAAAAGAAACAGTCAATGCGCATGAGTTATTTTTTTCAACACCAGAACAACCCGGTGTAAAATTATCTAAAGAGCAAATACTAATGCTCAAAGATAAAGAATGGATTGAAAAAAGTATCGCATTATCTAAAGAGTGCTCTTTAGATGTTATAGACCATAGTATTAGTAAACTCAGAGAACTTAAAGAAGCCTCGCCAAACGTTCCTCACAAAATTTTAGCTGTGGGTTGTAGTATCGCTCATGCTGAAGATTTACTTACTTGGTATAAAGACAGAGGCATGACCTCTGTAATAGTACATAGTGAAATGGAACAAAGTGAATTAGCTGATGCATTAATGAAAGTTGAACATCACCAGTGTGATGTTGTCATTTCCGTAAATATGTTAATGGAAGGCTACGACCATAAATACTTAACTGTTCTTGCGATATTTAGGCCATATAGAAGCCTTAATGCTTTTGCTCAAGTTGTTGGTCGTATTTTACGAGTTATTCCTGAATCTGAAATCACACATTTCGAAATTGATAATAACGGCATAGTGATATTTCATGAGGAAATAGGCCTAAATGTAATGTGGGAGAATTTCCAGAATGAGGTAGAAAAAGCTCGTAGAGCAACTGCACGCGAGTATACGTTTACTGACAGAGACTATGTCGAAAGAAGCAACGAATTAGCAGGAGTCGAAAGTGAAAGTGCTTATGTCAGCGATATAGATTCTTACTTAAATGACATTGATTTCAATGCGTTATTCGAAAAAAAACGCCATGAGATAAGTGATTCGGTAAATCAGCAAATAGAAAAAATCAGACTGGCAGGGTTAGACCTTCCAGAGGACACATTAGAAGAGTTACGCCAGAAATTAGCTGAAAAAGAAGTTCAGAAAGCTGCTGAATACATTGATCCTGAGTTAATTGAGAAAAGACCTCACCAGGCAAGAAAATTAATGAGGGATATTCTGAAAACACGTACTCAAGATGCGGTATCTAATCTACTGATTGATAATGGCATTGGTGAGAAAAGCTCAGAGCTTTATCCGATTTTTAGCCGTTACATGCCATATTTAAAGACAACTGAGGCTAATGATGCTATATTAGTGAGATATGTTTTTCTAAAGCTAGCCAAAGCTTATGGCCCAGTTGATAAGCGAGATAACAAAGCCCTTCTCCAGTCGATTAATGATTTAGATAAGGTTCTCGCAGAAGTTGAGAGGATGATTAAATGACAAACTATACTCAAATCATGAAAGAGATTAATAAAATAATTTCTTTTTGCATGGTAAAAGGGGTGCAGCCGCATGAGTTAGTTACATCTATTTTTGAGCGTGAATATCAACACATCGAAACTTATAAGAAAGGTGAGCTAGTTCATTTCATTTTAACTTATTCAGACATTCATGATGATGGTGTCAATTTAATTAAAATGAAATATGTCTATAACGATAGACAACAATTACTATCGATTGCTCAAAAAATTGATTCCTCAATCTATAAGATCCAATGGGATCGCAGTGAAAAGCTTGATGCGCTGCTCAGTAACCTAGCATCGCAGTTGCCTAAGAACAGTTCGATTATCAGTCAACTTCGAGAGGCGATTCCTGATGATTTTAAAGCTATTTTTTATCCTGTTTTAAAAGTTGCCTGATAGTCCAGTTCCTTCATATTAAAGCCGCCAGCAGGCGGCTTTTTCATACCCTGCCATTATCGCACCTTAGATGCACCACGCACGCACGATTACAACCAACCACTAACGAACTAACATCGACCACGCTCTCGCCGTTACAACGCACTCAGACAATAATAATTAATATTAAACACCACTGCTGGCGCGCAATGCTCTCCCCGCCACGCCTGCCCGCTTAATGGGTCGCTTTTAATGCAGGTGCAAAGATGGTCTCAGGCCGCGCCACGACTGGCGCTGGTCTGGCATGCCGGAGCGAGAAAACGCATGCAAAACCATGCACCTTATGGATGCATGGCTTATTTCGTTAAAAATAGCGGGATTTACGGGGATTTTTTGACAGG
>Syst.16_ UnknownSys4
ACAAGGGTTTGATAGTGCATGGATTGAGATGCAGCTAGCACATGTAGATAAGAATAGTATTCGCGGTACTTATAATCATGCTCAATATCTAGAGAGCAGAAGAAAGATGTTGCAATGGTATTCCGATAACGTAATAAATGGATTACAAGAATGAAAGAAATAGTAAAACAAGATGGCTTTAATGAATCTGAAAAATATTTAGCAGATTTATGCAGCAAGACTTTCTTAAGCTTATGGAGTTACCCTAATGTCTATACTGACGAGGGTAAGAAAAGTGATAATAGTGATGGGAAAGAATTATGTGATTTATTAGTTGTATTCAATCAGCATGTCATTATATTTTCTGATAAAGATATTGGTTTTAAAGATACTGGGAACATCGAAGTTAATTGGGGGAGATGGGTTAAACGGGCAGTTTTGAAGTCTGCGAACCAATTATACGGAGCAGAAAACTGGATCAGGGAAAGGTCAAACAGAATATATCTCGACCCTAAATGCAAGCACAAATTCCCACTAAACTTCCCTAGCACGGAAGTTATTAAAATACATAGAATCGCTGTAGCTAAGAATGCAACAAAGCGATTTTCCTCGATAGTTCAAGGTTCAGGAAGTCTGATAATAAATCCATTAATAACCGGAGATGAACACCTAAAAAATCCATTTATGATTGGTATACCTGTACCAAACAAACCATACATTCATATTTTTGATGATGTCGCGTTAGATGTTATATTAAATGAACTAGATACAATATCAGACTTTATTGATTACTTAGAAAAAAAAGAAGAATTCATAACTTCTGGGAAATTAATCTCCGCAGCTGGAGAAGAAGATTTACTTGGTCATTATTTAATGAGTGCAAAAAAAGACCGCGCCCCTGGATTTTATATTGAAGATGATCACAAGGCAGTAATTTTAGAGGGGCAATATGAGTCTTTAATAAAACTACCGCAATATCACCTAGGTAAAGAATACGATAGAATATCTTATTTCTGGGATGAATTTATTGAGCATTTTTCCAGACATGCATTGGGAGGGACTTTACTATATGAGAACAAACACCTATTATCAGATGCAACTTTAGGCCTACAAGTAATGGCATCAGAGAAGAGAGTTGCCCGTCGAATTTTATCAAGCTTGATTTTAGAAAAAATAAAAAACACGCCACCTCAAAAAAAAGCTGTTCGTGTCATGGTTTCGCCAACCAATCCTAATCATGGATACGTTTGGCTTATATTACCTATTCCACCTCAAGCTCAATCATATGAAGAGTATAGGCATTACAGAAAGGAGTATCTTTATATTTATTGCACATCCGTAAAATTATTGTATCCAGATTTAAATATCATCATTGGGGTAGCTACTGAACCGCGTGATGGTGGAGGTGGAGGTGGAGAGGATATGATCTATCTTGATACTAATGGTTGGGAAGCGAGTGATTTTGAGCAAGCGGAGCAAGATCGAAAAAGTTATGGGGTACTACTACCTGAAAATATTCAGCAATTCTCTGGTGTTGAGTATCAATATCCCATAAATGATGACAAGAAATTAAACTCAGAAAAAAAATCACGAACCGCTATAATTGCTAAGAAAAAAAAGAAAAGTCAAAAGAAAGCTAGAAAACTAAATCGCAAACGGAAATAGTCTAACTTGATGATAAAATGAAGAGAAACCGAATATAGACAGTAGGATTTTATCATGGATAAATACTTCAGAATACGACCACAGTGGAGCTTAGTAGAAGCATTTGAAGAAACAAATAAACACTATCAACCAGGGAGCATGGTAACAGGTGCCGCACGTAACGTTCAAATAGAGAATTGGGGGGTCTTAATCGGTAGAACTAGAGCATTAGCTGAAATAAAACACGCCATTAATTCATTTGGTTCAAAAAGTAAACTATGCAAGCACATACAAATATCAACAAAATACTTTAATATGCTTGAGGATTTCTTCCAAGAATTGCCAGATGATAAAAAACCCGGGAAAATATATCAAGGAATGACTATATCAGGATATTTTCTTTTAAAGAAAATTGGTGGCGGTGGCAATGCTGTAGTTTGGGAAGCAAGGGATCCAAAAGGTAAAGTACGCGCTTTGAAAATCCTAAAAAAACCTAACACCACTTCAGTAAATCGTTTTAATAACGAAATTTTAACACTGAAAAAAATTGAAAGTTTGAATGATAGCAAAATTAATGCAATCAATATAATAGACAATTATCAGCCAGATGAAAAGGATGTTTTTCCATGGTATGCAATGCCAAAAGCAGTCTCATTAGACAAATACATTGAAAAGCACTCACCATCTCCATTGACCATATTAAAAGGAATGCTAGAAATATGCATAACTATTGAACTACTTCACAAACAAAAAATATTTCACAGGGACATCAAACCTGACAACATTCTTATTTACAAAAATAAATGGCATCTATGTGATTTTGGCATTGCTACTTTCCCGAACAAACAAAGAATTACAAAAGAAGGTGAGAAATTAGGCTCCTTGCACTTTCATGCCCCAGAAATGCTAATGACTTCGGAGCAAAGTTCTGGAGAGAGTGCGGACATTTATAGCTTTGCTAAAACACTATGGGTACTTTTGAGTGGGCACAAATATCCGATTGCAGGAGAATTGCGTATGGACCGAAGTGAGGCTTTATTATCAACTTATTGTCAAATGAAAAATATTCATTATCTAGATTTAGCTATATCTGAATGCACACGATTTAATCCAAGTGAAAGGCCCAAAATGAAATGGGTGAGGCACCAGATTGAAAAGGTAGTAGCGGAATAACTATTTCAGAAAGCAGCGCGCAGTGCTTTCCCCGCCTCGCCCGCCCGCTTTGCGGGGCGGTTTTAATGCAGTTGCACTGACACGCTCAGACCGCGCCGGGAATGGCGCGGTTTGCAGAAAATGAGGCAGGAAAACGCATGCAAAGCCATGCACCTTATCGATGCATGGCTTTTTTCAGTAAAAACGGGCGGATTTTCGGGGAGTT
>Syst.17_UnknownSys5
TTAGCAAAATACGACCACGAAGTCCCGGTCCAGTACCGGGATTTTTTACGCCTTTTTCCTGGCTGGCCTGAGAGCGTATGAGTGCATATCTATGGCGCATGAAAACGCATGAGTCTCATGCGCCATTTTTGACGCGAAAGCCCTTGTGTGGTGGCTTCTGAGACGATTTACGGGGTGCATGAAAACCAGTCTGTTAAGCGAAGCGGGCAGGCGGGCGGGGCATTGCGCGCAGGAATGTGTATACCGTTTTAGTAATGATCGCTGACATCTCACTTTTAATAATCATGATGGTAATGTGATTATTGTGAATACGAGCTCAAGGTTTGAGCTCCGGAAAAAATACGTTGGGACGTTAAAAATCAACTCGGGAGTATCCACAGTTGATCCTCATTGGCCCCCTATAAGCAAGCGCATCAAGCTAATATTTTTCAGCCCGACACTTCATAGTTTTTCCTGCATTGGGGTAAGCTAAACCTAGTATCGTACATATGAAAGAGGGATGAGTTTATGAGTCGAAGAAAAGTTGGTAATATGGGACGTGGTGATTTTGACAGGCTTTGCAATGCATCTGGCTTGATTTACAACAGCTCCTCTGAAGATGATTCCGGAGGGTGGGATGCCATTGTCGAATTTCCTCTGTTAGGTGGTATAGCCTTACTGAATAGTTTGAATGAACAGCCTATACAATGTTTAGTGCAGATAAAGTCTTCTGACGGAGAAAAGAAAGGTGTACAGGTCAAACTTTCTAACATGAAACGTTTCTGTGACACACCTCTACCCTGTTTTTTCTTTTTTGCGCGTTATAATAAGAGTGCTAATATCGAATCAGCTTACCTTGTCCACATTAATAGTGATATCATGTTTCAGGTTCTGAAGCGGATTCGTCAAAATGATATAGGAAAAAAATCACCACTTCACAAACTTTCTTTCACGGTAAATTACTCTGATGAGGATGAGATAGACCTGACTAATGAATATGCACTCAAAAATGCTATTGAAAAACATATTCCTCATGGAATGAAAAAATATAGTGAAGATAAATTGAGAGATTTAGGTAATGTAGGATATAACGAAAGCCGCTATGCATTCAATTTCAAAGTTGATAATAATGAGGATTATAAGTCTCTTATTAGTGCCACGCTTGGATATCCGACCAGAATAAATGTAAAAGATGTTCGCGGTTGGGATACTCGATTTGATATTAATTTTCAGATGGAAGAACTGACAGCTGAACAAGCAATAATCGAAATAAGATCTGTTGAAGCATTCTCAACAGGCTCTATAATATTCGAAGATGAAAAAGAAGATGTCTCTTTTAAGTGTGAATTTTTCGTTTCTCCTATTGCACTTAATGCTCCAAGGGATCTGGCAAGCTTTAGAATTTGCTCGGACTTTTTCGATTTACTGGTTGGTATTAAAAATAACAAATTGAAAATAGATTTTGAATCATATGATAAGCCTTTTCATTTAGCTGACATTAGAGAATTACTGTTATTAATGAAGATCTTAAATGCCCCAAGCGGAGATCTGAAGTTAACAATAAAAAACAATGAGGGTAACGAGACATCCTTTTTAGCCTCGGATAATTCATTTTCTGCGAATCCAATTACTAACGAAATAATAAAGGCAGAACAGATAGCCTTGGCTTTGATACAAGTTGCTTCATACTTTAGAGTAGATAAAAATTGTAAAGTAAGTATAAATGAATTAATTCGCAAACAAAAAGATATTGAAAGGATGCATACCTTAATTAGTAAGGTTCCGGGCGGCTATCCAGCTCTTCGCTTAGAGATTCCAGAACACGATGATAACATTGACTCTTCAAAGGAATTAAGAATATTTATCGCCATCCCTTTAATTTTCTCATCTTTTTCAATTTGCCTCACTTGCGTTGCCAGGGGCTCCTTTACATATCAAAATAACGCTATGACATTTAATGATTATGAAATCAATATTGAAAAACTAATTCGCGCAAATAATCTTAACGAACTTAAAAAGCAATGCCAAGCAGTTTCTGATAAAGTAAATAAAAAATTCGAGAAGGATAGTATGGATTTTTACTATTACAACTCATTCTCGCAGGAAACCCCTTAATTAATAAGGAGGAAATTTAAGATGGGAACAATATAATTATTTAATAAATTATTGATTTTTAAATGGTTTTACAAAAAAATAAAAATATGATAACAACCGACTTATAGTTTATTCAAAATATTTATAAGGCAGAAGAAATGGATAAAGATAATTTATTTAATGATCTAAACAAACTGAACGGTTATTTGGACAGCCTAGATGAAAGAGGCCTAATATTGTCTCTAGCGGCTTTCTCTGAAGACGCCTTAGGTAAAATGCTTTTGACGTTCATGCTCGATAACAAAGCGTCTAAAGAATTAATCGAAGGGTTTAATGCCCCCCTTGGAACATTTTCTTCACGAATAAAAGCCTGTTTTTCCTTGGGACTAATAACAGAGGGTCAATACAAAGATCTTGAACTTCTTAGAAAAATAAGAAATAAATTCTCTCACAGCTGGGAAAACATTTCAATTGAGGATCAGGATATTTCTCAGCAAATTAAAGCGTTAAGCTTCAGTCGTATTGATTTTGAATGCCCAAAGGATAACTATCAAAAAATAAAAAAATCCATATCGTGTTTACTAATTGAAATTAAGATAACCACATCTCAAATCAAAAAGAAACACCTCAAAGCAAGGTTAGTTGGTTCAAATGTTAACATAGGATTCTCCGGTAAGTATGAGGAACAAGTTAATGATATTAAGAAGAACATAGAATCCATAAAAAATGATTTAACTTCACATGATAAAAATATAAAATCATTTGCAGTACATACTGCTAATTTACTCATTGAACGTTTATCATATGTGCAATTTAACCATGATGACCTAGATGTTTTTTCTGACCAATTAGTAGATATCCTAGAAATAAAATACCAATTGCTTAATTTATTAGGAATTAATGGAGTTACAGATTTAAGTCAAAAGGAAAAGGAAAAGGAAAAGTTGAAAAAAAGTTTTATAGAAGGAATTACGATCCAGACTAGTAATGTATCTAAAAAATGATAAAACCACACCGACTAAAACTGTAATGAACAGAGTTAGTCGGCTGGTTTCTATAACAAAAGCCATACCGTTTGAACACTTTTTGTTTTTTCACTATCATCTCAGAATGGCCATTGCACCTCGCTCTAAAATAATGCCCCTTGGTTGAGGTTTTCCCGCATTTTAAAAGAGCATTTCAATTTATTATTATATAATTCTCTCACACAATTACCAAATTAGTTAATGTATAATATTTCAGTTACA
>Syst.18_UnknownSys6
GCAGAACATGATTTTTTCGCGTAAAAGTGCAGAACTGGCATCACGTCAGTCTGTGTAAAACTCCCCGAAAAATCCGCCCGTTTTTACTGAAAAAAGCCATGCATCGATAAGGTGCATGGCTTTGCATGCGTTTTCCCGCCTCATTTCCTGCAGACCAGGCCACGCCCGGCACGGCCTGAGCGTGACTGTGCAACTGCATTAAAACCGCCCTGCAAAGCGGGCGGGCGAGGCGGGGAAAGCACCGCGCGTATTATTACCAAAAAGACTTTATAGGGCATTACGTGGGGAGCCTGTCATTACATACATGTGGAGATGAACGAATTTTCGGGTTATTAGATGGAAATGTTCAGTTTCATCAGTATATGACTGCTTAAAAAGTGACGATAGGGTGGATTATTATTGAAGATCTTTATTGTTGGCTTAAAATGCGTCTGGATCTATTTTTACATATAGCAATTAATGATAAGGAATAGAAATGATTGGTTCAACTTGGAATAAATGGGATCTTCACATACATTCACCATTAACGCATGTCAATAACAACTATCAACCAAAGGATATTGATTTATATGTTGATGCTGTTATTAAAAATAATTTAAAACTTATTGCTGTGACAAATTATTGGTTTTTAGCAAAAGATGAGCTTGAAACTATACGCAAGAAATTTTCTGAGAAAGAATATGCTGTGTGTATATTGGCAAATATTGAATTTAGAATTGCGCAGCCCAATAAATCTGGTGAGTGGATAAATATACATGCAATTTTTTCTGAAGATATACCATCAGAAAAAATAAATAAGGTGTTATCAAGAATAAAACTTCAAAACACCACAGATGATGGAAAGACTATTTGGTGTAGTAAAGATTCTATGGATGAGTCGGGTATTAACTTTAATGAGGCAATTATCAATTATGAAACATTGTGCGAAGGCCTAAAAAATGACTTTGTTATTGGCAGGGATTTCTTTATAGCGATTTGTCCTAATGGATATGGTGGATTTCACCCAGAGAAGAAAGAGGGGCGTTCGGTCGCTGTTGCAAAAGAAATCGATAAATTAGGGGATATTGTATTGGGGCGGCCCAGAGATCGTGATTTCTTTTTATCAGATACACGATATGAAGATGCTCCTAGAAAACCAGTTTTTGTATGCTCTGATGCACATGATTTTAATCAGATTGGTAGTAAATATACTTGGGTAAAAGCAAAGCCGTCATTCCAAGGGTTACGACAAACTCTATTTGAGCCAGCGGAAAGGGTTCAACAATCAGATGGTTTTATTGATTTATCATACGTTAAACCGTATTTTAGTCAGATAAATTTATCAGGTAATATTTTCGAGGGAAATAATCTTTCCTTTAAAGAACAGACAATACCATTAAATAGGAATATGGTTTCAATAATTGGTGGTAGAGGCACTGGGAAAAGTATATTCCTTGATGCAATGAAAAAAGTATTAATGCCAGATTCCTTTTTAACATCGGAAAGAAACGTGGTCGCTAAAGGTGTAAGTGTATTCTTAGATAAAGGTTATGGTGAAGAATCCTCTATTTTGTTTAACTCGGAGAATTCATCACCATATAGTTATCTCCATGTTTCACAAGGTGACATTGTTAATTTTGCAAAAAATCCAGAAAGCCTAAGCAGTGAAATTAAAAGGATGCTTGGGATTAGAGAAAAACAATATGACTCTGCAAATATGAGTTTATTGCTAGATAATCTTTCGAAATATAGAACGTTCGTAGATTATTGGACGCAATCAGATAATTATGGAAATAGAATTAATACTGATGCATTCCAGACAAAAATTATTGAAGAAAATCAAAAGCTAACTGAAACATTAACTAATCCTAAAAATAAAGAACTCATTGTTGAATATCAGAAAAATTCTGAGTCAATTAACAAACTCCAGTTGGCATTGAGTAGAAATCAAGAGTTGATTGCTTTTATTCGAAGAGGTTTTTCTGAAATTAACGAACGTATTAAAAGTTACAATGAATTATCTGTTATTGTGCCTGAATTACCTTTGACAGATGCTTCTGTTTACTATGAGATTTTAGAAAAAAATGCTCGTGTGATTAATGATGATATAGAGGCTGTGAGGTTAAAAAATGAAGAAATTAAAAAATCTTTCCTTGATCAAGGTATTAATCAGGATGTGTCATCGTTGTTAAGTAAGTTAAGTGAATATCAAGAAAACATAGATAAAGCGAAGGCTAAAATAAAAGAAATAGAGGAAAATAAAAAACGATACTTTGCTTATGTAAGAGAGCGCAGTGATTTTGCAGTGAAATATAGTAAATATATAGAAGAGCAAGTTACAGAAATACAATCTTTATACGATTCTCTTCATATTGAAAATGATAGTTGGAACAAAGAGCAAAACCAGATTGTTAGAGATATTTTATCCGACATAAATATTCGTGGGTCAATTATCTTTGATAATGATAAGTTCTATGCAGGATTAGAAGGTTGTATTAATCGCGGGAAATTTAGAGCATCAAATGAAAAATCAACACGACAAAAGTTAACGGATACATTTAATGTACAATCATATACTGATTTTGTTAAGCTGTTAAACAATGATAAAGTAATTAGCACGGATGGAGATGGTGAATTAATTACAATAGAGGATTTTTTCTGGAAAAGTGAGTACTTTAATCAAGGAGGACGATATGAATTAATGCATTATTTGTTTTCTCCAGAAAAGATAAAGAATTATTTATATGTTAATGCGGAATTTACCTATAAAGGTAAGACTGTTGACCAACTATCAGTTGGCCAGCGTGGGACTTTTTATGTAAGCTTGAAACTTGCAACAGATCCTTTTGGTAGCCCATTTGTATTTGATCAGCCAGAGGATGATCTTGATAATAGTTTTATTATGAAGCAATTGGTTCCTTTGTTCAAAAAAATAAAAAAATATCGACAAGTAATCATTGTTACACACAATGCAAATCTGGTTATTAACTCTGATTCAGAACAAGTAATTGTTGCTAATTATGATGGTGATGTTATAAGTTATGAAGTGGGAGCAATAGAAGATGGTAATATAAGAATGCAACAAGGTATAAGACATCATATTTGCTCTATCCTTGAAGGCGGACATATTGCGTTTTCTGTCCGCGAGAAGAAATACGGTATTCAGTAATTGCTCTACTTCCCTTC
>Syst.19_UnknownSys7
TAAATGGATTGAAATGCAACTAGCTCATGTTGATAAAAATAGCATTAGGGGAACATATAATCATGCTCAATACTTAGAGAAAAGATTAAAAATGTTACAATGGTATAGCGATTTTATTTATCCAGCCGGTTGCGTTAATTATGATTACTAAAAGGAGTATTTTGTGGATAAAAGCGCAATAATATCTGTTTTAATTAGATTACTAAGTGAAAAACGTGAAGGTCTAATTTTGTTAAATGGTGAGTGGGGAGTTGGTAAAACATTCTTCCTTCAACATGAATTTAAAAAATATTATTCTCACAAGAACCAATTTTATATATCTGTGCTTGGATTAAACAGTTTACAAGATTTTAAAGACAAGATGTTGAGTGTAACTTATTTAGAAAATCCACCTGATATCGAAATAATTACAGAGTTAGCATCAAATGTAACCACAGCTATTACTAAAGAAGAAAACACTGGGAGGTTGGCTGGAAAAATAATCTCAACATTTGCTGGAGCAATGCAACATTATGTATTAAAAGATCTTTCCGGAGTTTTTATCATTGATGATCTAGAACGTATACCTCAAACTTTACGAGATGAAATAGCAACCTTTTGCTTACAAAATTATCAAAATAACAAGATGCTAGATTATATTTTAGTGGGTAACTTTTCAAAGCAAAGCAATAATGCATTGAATCATAAAGAAAAGGTTATTAGCGATGAGATATATTTTTCTATAAACAATCTTTCTGAGATTTTAGACAAAAAGCTTGAGAAGACACAAGGAAATTATAGAGACATCATTAAGCAAGTAATTATAGGTTTCGAAGAAACCAATATCCGGATTATTAATAGAGTCATTGTAAAACTCCTACCATTTTTTGAACAAACAACTCAAGACAGAGATATCTCTGATATAGATATTAAAAATTTAGTAAGCTCATTGTGTGCACATATAATACTTAAGGAAAAATTCAACTATAAGGAAAATGAATTCCATGAAAATATTTTTTCATCATCATATAGAACAATTTCAACCACTCCAGAAAGTGAACAAAATAAAATAAGTGAAGAGGAAAACAATTTATTAAGCATTATTGCATATAGAAACTACAATAATAAAATGGCTCCATATTGTTTTAATGAAATTTCGCATAAAGATATTCTTCCATATGTTTTTACTTACAACACTCCTCCCAAGAAAGATGATTATGCTGGATTAGCAAGGCCCGAACTATATAGCATATCTGAAGATGACTATCAGGAAGAAATAACAAAAACAATCTTAAAATCAAATTCTCCAAATCTATCCACATGGCTAACTGCCACGAATAACTATATTAGACTCTCAGAATCTGAATATATACCACGTGTAGATGCCTTGGATGAAAACACCATCAAACAAAATATGTTTAGCTTTAGTGACCATGAAATAAAATCATATTTTCATGAAACTGTTCCAAATATTAATAGCATACCACTCCACATTCTAAAACATGATGGGGACGACCTTTATAATTTTTTCGTTGAAAAATATATTGAAATAACGGAAAAAGAAAAAATACAAGAATTAAGAAACAAGATGGTTAACGATGGTTGGACCGCTATCGACATGGATATATACCATTCAGATTTCAAGTATAAAGCCCTGGAAACCTTAGATGTAGATTTAATCATAAATGCCATACAAAATAGCTGGTCCATTTATGATATTCAAATATTTTCAAACCATCTATTGTCTGTATATAACTTCTCAAATCTTTGTGACTTTCTATCCAACGAGCTACCTTATCTAAAAAAACTAGATGAGTTTTTAAATTCATACCTGGATGAAATTAAAATTTCTTTTCGTCGTGGAGCCATTATTGAATTAAAAAATAGCGTAAAAAAAGTTAAGGAGTCACTAGAGAAAAGTATTTCATTAATAAATAAAACCTGAACACATCCATGTAACAAAACACAAAACTCTCCAGTTAAGTTTCTTTCTCTGGCTGGAGAACCAAGTTATTTCCTGCATACATGCGCGCGGTGCTTTCCCCGCCTCGCCCGCCCGCTTTGCAGGGCGGTTTTAATGCAGTTGCACTGACACGCTCACGCCGCGTCGGGCGCGGCGTGAGCTGCAGGAAATGAGGTAGGAAAACGCATGCAAAGCCATGCACCTTATCGATGCATGGCTTTTTTCAGTAAAAACAGGCGGATTTTCGGGGAGTT
>Syst.20_UnknownSys8
AATTCCCCGAAAACCCGCTTGTTTTTACTGAAAAAAGCCATGCATCGATAAGGTGCATGGCTTTGCATGCGTTTTCTTGCCTCATTTCCTGCAGATCACGCCGCGCCCGACGCGGCGTGAGCGTGTCAGTGCAACTGCATTAAAACCGCCCTGCAAAGCGGGCGGGCGAGGCGGGGAAAGCACCGCGCGTATAGTTTCTAATGCGAGAGATGAGCTGGGGAGAGGGGGGATATCCAGAAGGCAATGAGTTAACTGGATTTGGCTTTATAGCATCATGGAATTGGTTTGCTGTATAGTTGCCGCTGTACGCATCCTGCTTTGTGGGGCATGTCGGTAGGAAGGGGGAGTTAAGGGATAATTGACAAAATGTGATTGTAGAGGTGTTCTCCTCGTGGTATTGGCTTCTCACCGTGTTGTTTGTTACAAAGCTAGGGATAACTCATTAAGGATATTTAAAATGAGAGATGCTTTTTTTGAAATTTCAAAGCCATTTAAAAAGATTGAAACAGAGGGTGATTTTTATAAACTACTGGATCAGGCTAGGCATATTAACAACATAATGTACATGCCGAATAAATTGCTATCTAAAACAATAGTTTCAGTAACATTTGAAAACGTATCTTTCTCAAAAACAGATTTGAAGGATGTAACTTTTAAAAATTGTATTTTTAAAAATTGTTTATTTATATCTTCAATATTTGATAATGTTCGTTTTCATAGTTGCAGCTTTAACTGTTGTAATTTTTTTCGAGCTAAGTTCAATAATTCCTGTTATGCAAAACCGGGGCAGTTTAAAAATGCCATTTGTGATGATAAATATGCTAATATTGCTGTTGGGCTTTTTGAACAGTTAAGATTGCTCTATAAAGAGGAGTCGCAAAAAAAGTATAAGGCAGAAGCTGAGTATTATTTTAATTGTTGGTTGTATGTTCAAAATTATAAAAAGAGAAAAGATAATGAAAGTGTGTTTTCTTTTTATCCTAAAAAAATAGCTTTAAAAATGTATGGTAAACTATTCGGGTATGGGTATAGATTAAGGAACTTAGTTTTCACAACCTCTATAACGTTTGTATTATTAGTTTTTATAAATAGATTGCTTGGTGATGTTATATTTGACTCGGATGGAATTGATAATATAAGTGAGTCTATATACTTTACGATTACAACAATGTTAACATTAGGGGCATCAGGATTTGGTAACCCTACATATATTGGTAGATGGTTAATTATTGTAAATGTGCTTATGGGGATCTCTTTATTAAGTTTTACTGTAACCGCCTTATTTAATAGGATTATAAAGTAATGATTGCTATTGAGTATGGCAGTAGACATAACGGTATCTTATCCTGCTATTCGGATCGGGATCTGCTATTGATATATAATAGCTGGAAATATACTAAGGAGGATAAAAAAAGATATCAACTATTAGGTTATGATGTAACAGTAATGAGTGAGAAAAAGGCTATTTATCTAGCAAATACAGGTAGCCTCTTCCTGAAGCACGTAATTGATGAAGGGAAGGTTATTGCTGGGGATGTTGATATATACGAAAAGGTAAGATCTTTGTGGCAGGCTAAAAATGACTATCAATATGAAATAGATAGTAATATTGATATTATAGAGTTGTTATATTTTCTTCCAGAGAATAAATACTCATTGCTTTTCGTTAACGACTTATTGATTACAAGTATTAGGAATATATCTATAAGAAGGTTTGCTGCTGAAGGTGTTTATATTTTTGCTTGGGAGGAAATATTCAAATGGTTATGTCTTCATGGATTGATAAATAAAAAAGAGGTTAGGATTCTTCTCTATTCTCGTAAGTTGAAAAATGCTTATAGATTGAAGATGTATTACGAGGTTGAATTGTCATTCATTAATGCTCTCATAGAGATTGCAAAGAAAATAATAAAGTTTAACGGTAGGTTAAGATTTTGTAATCACAAGTCAACTATTTTAAGTCTTCCCGATAAATTTCAAGAAAGATCTTATAAGCAATTAAGAGCTTATGAAGTGGTATGTTCGTTTTATCAGTTCAGGAAAGATATTATGGATATTGCCAACATGGTTTCTAATCCTAGCTACTTCTCTAATAGTGGAATAGGTAAAGATTTCGGATAAATATAATCAGCATACCAGTTCAT
 
```
