## Supplementary material for "Shuttling, swapping and mixing: the rapid modular evolution of antiviral repertoires in temperate phages and their satellites": DatasetE2_Final sequences for studied defense systems studied in pFR66.txt

```
>2_Syst.1_Rease_RMTypeI_pFR66
CTTTTGCTCCATCGCGATGACTTAGTAAAGCACATCTAAAACTTTTAGCGTTATTACGTAAAAAATCTTGCCAGCTTTCCCCTTCTAAAGGGCAAAAGTGAGTATGGTGCCTATCTAACATCTCAATGGCTAAGGCGTCGAGCAAAGCCCGCTTATTTTTTACATGCCAATACAATGTAGGCTGCTCTACACCTAGCTTCTGGGCGAGTTTACGGGTTGTTAAACCTTCGATTCCGACCTCATTAAGCAGCTCTAATGCGCTGTTAATCACTTTACTTTTATCTAATCTAGACATCATTAATTCCTCCTTTTTGTTGACATTATATCATTGATAGAGTTATTTGTCAAACTAGTTTTTTATTTGGATCCCCTCGAGTTCATGAAAAACTAAAAAAAATATTGACACTCTATCATTGATAGAGCATAATTAAAATAAGCTCTCTATCATTGATAGAGTGATATCCGGAGGCATATCAAATGACCTAGTTAGGAGGCAAAAGGACACGGTTTTAGACATAGTTTATCGACAATATTGCATGAGAAAGGCTATAACAGTAATTGGATAGAGTTGCAGCTGGCGCATGTTGATAAAAACAGTATAAGAGGCACTTACAACCACGCGCAGTACCTCTTACAACGGAAAGAAATGCTTCAGTGGTATGCTGATTTTTTAATGTAAGGAACCCATATGTCTTATTTTACTAACACAGCGGTAAATATCGAAGGTAACAGAAAGTTAAGAACCCCACAAATTGAGGCTTATATAAAAATAAGGGATTTTTTCAGCAATCCGGGTCAACGTGAAGCTCTCGTGGTTCTACCTACAGGTACAGGTAAGAGTGGATTAATCTCTATTGCACCTTACGGGGTATCTCAAAAAAGAGTGTTGATTATTACACCTGGCCTTGTTACTAAAGATAGTATTCGAAAGACGCAAGAAGTGTTAGAAGATAACTTTTGGATAAATTATGATATTGTCTTCAGCAGTAAGGATATTCCAGTTGTCAGTGAATATGTACCAGACATATCTCCTGAACACTTAGAGAAAAGTCATATTATATTTTCTAATATACAACGCATATCAGGTAACAGAAAAAGCGCACTCATTAATCGAGTTCCAGAAGACTTTTTTGATTTTATCATTGTTGATGAAGCACATCATGCCCCAGCACAAAGCTGGCGTGATGCACTTAAGTATTTCTCTACTGCAAAAGTTTTACATGTTACAGGGACTCCTTATCGTGGTGATGCTCAAGAAGTTCCAGGAGAGAAAATTCATGAAACACCGTTATCAGAAGTAATGAGGGCAAAGTATGTCAAATGGTTAAGAAAAGAAACTGTTAATGCTCATGAGCTGTATTTTACGACTCCAGATATACCTAATAAAAAACTTACTAAAGAAGATATTTTAGAATTTAAAGATAAAGAATGGATTGAAAAAAGTGTCGCGCTCTCACCTGAATGTTCAAATGATGTGATTGAGCATAGTATTTTGAAGTTAAATATACTTAAAGAAGCGTCTCCTAATGTCCCACATAAAATCCTCGCTGTAGGATGCAGCATTACTCATGCCGAAGATTTAGCTAAATGGTATGAGGCAAAAGGTCTGCGTGTAATTATTGTTCATAGTGAAATGGATGATGAAATAAAAGCAGATGCTTTTCTTAACATTGAAAATCATAACGCAGATGTTGTTATTTCAGTAAATATGTTAATGGAAGGCTACGATCATAAATATTTGAGTATACTGGCAATATTCAGACCTTATAGAAGTCTTAACGCTTTTGCTCAAGTCGTAGGTAGAATTCTACGTGCAATTCCTGACAAGGAGATTACGGCATTTGAAATAGATAATAATGGGGTCGTAATTTTCCATGAAGAAATAGGGTTAAACTCGATGTGGGAAAACTTCCAGAGCGAGGTAGATAGAGCCCGTAGAACCATCAATCGCGAATATACGTTTACTGATGATGATTATAGAGAAAGAGAAAGTTTCTTAGCTGGTGTAGCAAGTGAAGGCGCCTATATCAGTGATCAAGACTCTTATTTGGAAGATATTGATTTTAATTCTTTATTCGAAGAGAAAAGAGCTGAGATAAATAAAACAGTTGATGAGCAGTTAGAGAAGTTTAAGAAGGCAAGCCTTGATGCAGGACTAACGCTACCTGAAGACACTCTGGAATTATTTAAAAGAAACTTAGTTGAACAAGAATCCAGAAAGGCTGCAGGTGTAATAGACCAAGACCTATTAGAAAAAAGGCCGCACCTTGCTCGTAAAAAAATGAGAGAAATCTTAACCGCAAAGATTAAGGAAGAGGCATCTAACCTTCTGATAATAAATGGACTTGATGAGAAAGGGCGAGAGTTACAACCTATTTTTTCACCACACCTTAGGAATTTACAGACAACTGATGCAAATGATGCTATTATTGTAAAATTCATTTTGGGTAAATTGTACAGACAATTTGGTCCTGTAAAAGAACGAGATAACCAAACTTTGCAGAATTCCATTAATGCAATACCTGAAATTTTAGATGAAGTATCGAGGATGTTAAAATGATTAATGTAGCTCAAATTTTGAAGAATTTAGCTGCCTTTTGTTCAGTAAAGGGTGTGCAGCCTGACGAACTCATAACAGCTATATTTGAAAAAGAATACAAAAAGATTGAAACATATAAGGTCAATTCTTTTATTTATTTCATCATGAATTATTGCGAACACATTGATGATGAAGAAAACATTATTTCCATGCGTTATATTTATGACGAGAATCGATCGCTCGTAAAAATAGAGCAAAAGATAAATAATGGACGTTATTCTATCCAATGGGATAGAAATGACGCACTGAAAAAATACATAATGAATCAACTTTCTGATCTCCCGCATCAGAAAAGAGAAGACGTCTATCAATTAATTTTAGAAAACCTGCCTGTTGATGCAGGTTTCTCCTTACCCCCGAAATTAAAACTTGTCAGCTAAGTTATTATTTCACTAAAGGCACCTTTCGGTGCCTTTTTCAATGCTAATTCCAAAAGCCTCAAACATACCTCGTAATCTATAAAAACCATTTTTACTCCCGCCCCCTACATTATGCATAATATCAACATGCTCTAGCGCGCAATGCTCTCCCCGCCACGCCTGCCCGCTTATTGGGGCGCTTTTAATGCAGGTGCATGAAGTGGCTCAGGCCGCGCCAGTACTGGTGCGGCGGGGTGTGGAAAATTCAGGTTTTTGCATGCAAAGCCATGCAGCGTAGGCATGCATGGCTATTTTTATTAAAAAGACGGGTATTTTCGGGGCGTTCCAGGCATCAAATAAAACGAAAGGCTCAGTCGAAAGACTGGGCCTTTCGTTTTATCTGTTGTTTGTCGGTGAACGCTCTCCTGAGTAGGACAAATCCGCCGCCCTAGACCTAGGGTACGGGTTTTGCTGCCCGCAAACGGGCTGTTCTGGTGTTGCTAGTTTGTTATCAGAATCGCAGATCCGGCTTCAGCCGGTTTGCCGGCTGAAAGCGCTATTTCTTCCAGAATTGCCATGATTTTTTCCCCACGGGAGGCGTCACTGGCTCCCGTGTTGTCGGCAGCTTTGATTCGATAAGCAGCATCGCCTGTTTCAGGCTGTCTATGTGTGACTGTTGAGCTGTAACAAGTTGTCTCAGGTGTTCAATTTCATGTTCTAGTTGCTTTGTTTTACTGGTTTCACCTGTTCTATTAGGTGTTACATGCTGTTCATCTGTTACATTGTCGATCTGTTCATGGTGAACAGCTTTGAATGCACCAAAAACTCGTAAAAGCTCTGATGTATCTATCTTTTTTACACCGTTTTCATCTGTGCATATGGACAGTTTTCCCTTTGATATGTAACGGTGAACAGTTGTTCTACTTTTGTTTGTTAGTCTTGATGCTTCACTGATAGATACAAGAGCCATAAGAACCTCAGATCCTTCCGTATTTAGCCAGTATGTTCTCTAGTGTGGTTCGTTGTTTTTGCGTGAGCCATGAGAACGAACCATTGAGATCATACTTACTTTGCATGTCACTCAAAAATTTTGCCTCAAAACTGGTGAGCTGAATTTTTGCAGTTAAAGCATCGTGTAGTGTTTTTCTTAGTCCGTTATGTAGGTAGGAATCTGATGTAATGGTTGTTGGTATTTTGTCACCATTCATTTTTATCTGGTTGTTCTCAAGTTCGGTTACGAGATCCATTTGTCTATCTAGTTCAACTTGGAAAATCAACGTATCAGTCGGGCGGCCTCGCTTATCAACCACCAATTTCATATTGCTGTAAGTGTTTAAATCTTTACTTATTGGTTTCAAAACCCATTGGTTAAGCCTTTTAAACTCATGGTAGTTATTTTCAAGCATTAACATGAACTTAAATTCATCAAGGCTAATCTCTATATTTGCCTTGTGAGTTTTCTTTTGTGTTAGTTCTTTTAATAACCACTCATAAATCCTCATAGAGTATTTGTTTTCAAAAGACTTAACATGTTCCAGATTATATTTTATGAATTTTTTTAACTGGAAAAGATAAGGCAATATCTCTTCACTAAAAACTAATTCTAATTTTTCGCTTGAGAACTTGGCATAGTTTGTCCACTGGAAAATCTCAAAGCCTTTAACCAAAGGATTCCTGATTTCCACAGTTCTCGTCATCAGCTCTCTGGTTGCTTTAGCTAATACACCATAAGCATTTTCCCTACTGATGTTCATCATCTGAGCGTATTGGTTATAAGTGAACGATACCGTCCGTTCTTTCCTTGTAGGGTTTTCAATCGTGGGGTTGAGTAGTGCCACACAGCATAAAATTAGCTTGGTTTCATGCTCCGTTAAGTCATAGCGACTAATCGCTAGTTCATTTGCTTTGAAAACAACTAATTCAGACATACATCTCAATTGGTCTAGGTGATTTTAATCACTATACCAATTGAGATGGGCTAGTCAATGATAATTACTAGTCCTTTTCCCGGGAGATCTGGGTATCTGTAAATTCTGCTAGACCTTTGCTGGAAAACTTGTAAATTCTGCTAGACCCTCTGTAAATTCCGCTAGACCTTTGTGTGTTTTTTTTGTTTATATTCAAGTGGTTATAATTTATAGAATAAAGAAAGAATAAAAAAAGATAAAAAGAATAGATCCCAGCCCTGTGTATAACTCACTACTTTAGTCAGTTCCGCAGTATTACAAAAGGATGTCGCAAACGCTGTTTGCTCCTCTACAAAACAGACCTTAAAACCCTAAAGGCTTAAGTAGCACCCTCGCAAGCTCGGGCAAATCGCTGAATATTCCTTTTGTCTCCGACCATCAGGCACCTGAGTCGCTGTCTTTTTCGTGACATTCAGTTCGCTGCGCTCACGGCTCTGGCAGTGAATGGGGGTAAATGGCACTACAGGCGCCTTTTATGGATTCATGCAAGGAAACTACCCATAATACAAGAAAAGCCCGTCACGGGCTTCTCAGGGCGTTTTATGGCGGGTCTGCTATGTGGTGCTATCTGACTTTTTGCTGTTCAGCAGTTCCTGCCCTCTGATTTTCCAGTCTGACCACTTCGGATTATCCCGTGACAGGTCATTCAGACTGGCTAATGCACCCAGTAAGGCAGCGGTATCATCAACAGGCTTACCCGTCTTACTGTCCCTAGTGCTTGGATTCTCACCAATAAAAAACGCCCGGCGGCAACCGAGCGTTCTGAACAAATCCAGATGGAGTTCTGAGGTCATTACTGGATCTATCAACAGGAGTCCAAGCGAGCTCTCGAACCCCAGAGTCCCGCTCAGAAGAACTCGTCAAGAAGGCGATAGAAGGCGATGCGCTGCGAATCGGGAGCGGCGATACCGTAAAGCACGAGGAAGCGGTCAGCCCATTCGCCGCCAAGCTCTTCAGCAATATCACGGGTAGCCAACGCTATGTCCTGATAGCGGTCCGCCACACCCAGCCGGCCACAGTCGATGAATCCAGAAAAGCGGCCATTTTCCACCATGATATTCGGCAAGCAGGCATCGCCATGGGTCACGACGAGATCCTCGCCGTCGGGCATGCGCGCCTTGAGCCTGGCGAACAGTTCGGCTGGCGCGAGCCCCTGATGCTCTTCGTCCAGATCATCCTGATCGACAAGACCGGCTTCCATCCGAGTACGTGCTCGCTCGATGCGATGTTTCGCTTGGTGGTCGAATGGGCAGGTAGCCGGATCAAGCGTATGCAGCCGCCGCATTGCATCAGCCATGATGGATACTTTCTCGGCAGGAGCAAGGTGAGATGACAGGAGATCCTGCCCCGGCACTTCGCCCAATAGCAGCCAGTCCCTTCCCGCTTCAGTGACAACGTCGAGCACAGCTGCGCAAGGAACGCCCGTCGTGGCCAGCCACGATAGCCGCGCTGCCTCGTCCTGCAGTTCATTCAGGGCACCGGACAGGTCGGTCTTGACAAAAAGAACCGGGCGCCCCTGCGCTGACAGCCGGAACACGGCGGCATCAGAGCAGCCGATTGTCTGTTGTGCCCAGTCATAGCCGAATAGCCTCTCCACCCAAGCGGCCGGAGAACCTGCGTGCAATCCATCTTGTTCAATCATGCGAAACGATCCTCATCCTGTCTCTTGATCAGATCTTGATCCCCTGCGCCATCAGATCCTTGGCGGCAAGAAAGCCATCCAGTTTACTTTGCAGGGCTTCCCAACCTTACCAGAGGGCGCCCCAGCTGGCAATTCCGACGTCTTAAGACCCACTTTCACATTTAAGTTGTTTTTCTAATCCGCATATGATCAATTCAAGGCCGAATAAGAAGGCTGGCTCTGCACCTTGGTGATCAAATAATTCGATAGCTTGTCGTAATAATGGCGGCATACTATCAGTAGTAGGTGTTTCCCTTTCTTCTTTAGCGACTTGATGCTCTTGATCTTCCAATACGCAACCTAAAGTAAAATGCCCCACAGCGCTGAGTGCATATAATGCATTCTCTAGTGAAAAACCTTGTTGGCATAAAAAGGCTAATTGATTTTCGAGAGTTTCATACTGTTTTTCTGTAGGCCGTGTACCTAAATGTA
>4_Syst.2_Rease_RMTypeII_pFR66
CTTTTGCTCCATCGCGATGACTTAGTAAAGCACATCTAAAACTTTTAGCGTTATTACGTAAAAAATCTTGCCAGCTTTCCCCTTCTAAAGGGCAAAAGTGAGTATGGTGCCTATCTAACATCTCAATGGCTAAGGCGTCGAGCAAAGCCCGCTTATTTTTTACATGCCAATACAATGTAGGCTGCTCTACACCTAGCTTCTGGGCGAGTTTACGGGTTGTTAAACCTTCGATTCCGACCTCATTAAGCAGCTCTAATGCGCTGTTAATCACTTTACTTTTATCTAATCTAGACATCATTAATTCCTCCTTTTTGTTGACATTATATCATTGATAGAGTTATTTGTCAAACTAGTTTTTTATTTGGATCCCCTCGAGTTCATGAAAAACTAAAAAAAATATTGACACTCTATCATTGATAGAGCATAATTAAAATAAGCTCTCTATCATTGATAGAGTGATATCCGGAGGCATATCAAATGACCTAGTTAGGAGGCAAAACCTTACTCAGACCGGCAACAGCCGGTCTTTTTCTTTCTGGACATTGCCACAGGGTGAACACTCCACTGTTCACCCTTCACCGTATATTCACCCTGTATCACCATGAAATTATTGATAAAAAACTAGAGGTGAACAGTGTGAACAGTGTGAACAGTAAAACCTAAACAAACTTTTTATCCCTCCACCACATCGCCTGACCGGGCGCATCCAGAGCGAGAAAAAATCACAAAGGTGAAGAGTCGACTGTTCACTCTTCACCAACTCATCACCATTTATCTTTATGATTTAAAATAGAAAATAAGCATGGTGAACAGTGTGAACAGTTAAATGCAAAAAAACTTTTTTTGAGTATGATGTAGCTCTCCATACTTTATGGAAAGATCCAAGTTAGCTGAAAGCCTCACCAAGACAGCACGTTAATTCGTAACGTGTTAAGCAAAAGGGAATTTTATGGGGACTACTTTGCTTCAAGAAAACCATGAAAAAATTTTAAACATACTAAATGAAGCTAAAGATGTGGCGCTAAGGTATTACAAATTAACCAATAAGCCTCTCGGAATCACTGGAGAAATAGCTGAACATGAAGCTGCAACTCTTCTCGGGTTGTCACTATGTTCAGCACGTCAGTCCGGATACGATGCGACTGAGATTTTGGACGGGAAAGAATATAGAGTTCAAATCAAAGGTCGATATATGCCTGATCCTAAAAAAGTCTCTGCGAGAATTGGTGCTATTGATATATCTAAGCCATTTGATTCTGTTCTTTTAGTTTTGCTTGATGAAAATTATGATGCTTTTGCCATGTATGAAGCATCACGAGATGTAGTAGTCGCAGCTCTTCAAGCTCCGGGGTCAAAGTCTAGAAATGAGCGAAATCAGCTAGGCATAGCAAAATTCAAGTCCATTAGCCGTCTCCGCTGGAGCAAAGTTGCTGAACCTGAGATCCTTTAACCAGGCATCAAATAAAACGAAAGGCTCAGTCGAAAGACTGGGCCTTTCGTTTTATCTGTTGTTTGTCGGTGAACGCTCTCCTGAGTAGGACAAATCCGCCGCCCTAGACCTAGGGTACGGGTTTTGCTGCCCGCAAACGGGCTGTTCTGGTGTTGCTAGTTTGTTATCAGAATCGCAGATCCGGCTTCAGCCGGTTTGCCGGCTGAAAGCGCTATTTCTTCCAGAATTGCCATGATTTTTTCCCCACGGGAGGCGTCACTGGCTCCCGTGTTGTCGGCAGCTTTGATTCGATAAGCAGCATCGCCTGTTTCAGGCTGTCTATGTGTGACTGTTGAGCTGTAACAAGTTGTCTCAGGTGTTCAATTTCATGTTCTAGTTGCTTTGTTTTACTGGTTTCACCTGTTCTATTAGGTGTTACATGCTGTTCATCTGTTACATTGTCGATCTGTTCATGGTGAACAGCTTTGAATGCACCAAAAACTCGTAAAAGCTCTGATGTATCTATCTTTTTTACACCGTTTTCATCTGTGCATATGGACAGTTTTCCCTTTGATATGTAACGGTGAACAGTTGTTCTACTTTTGTTTGTTAGTCTTGATGCTTCACTGATAGATACAAGAGCCATAAGAACCTCAGATCCTTCCGTATTTAGCCAGTATGTTCTCTAGTGTGGTTCGTTGTTTTTGCGTGAGCCATGAGAACGAACCATTGAGATCATACTTACTTTGCATGTCACTCAAAAATTTTGCCTCAAAACTGGTGAGCTGAATTTTTGCAGTTAAAGCATCGTGTAGTGTTTTTCTTAGTCCGTTATGTAGGTAGGAATCTGATGTAATGGTTGTTGGTATTTTGTCACCATTCATTTTTATCTGGTTGTTCTCAAGTTCGGTTACGAGATCCATTTGTCTATCTAGTTCAACTTGGAAAATCAACGTATCAGTCGGGCGGCCTCGCTTATCAACCACCAATTTCATATTGCTGTAAGTGTTTAAATCTTTACTTATTGGTTTCAAAACCCATTGGTTAAGCCTTTTAAACTCATGGTAGTTATTTTCAAGCATTAACATGAACTTAAATTCATCAAGGCTAATCTCTATATTTGCCTTGTGAGTTTTCTTTTGTGTTAGTTCTTTTAATAACCACTCATAAATCCTCATAGAGTATTTGTTTTCAAAAGACTTAACATGTTCCAGATTATATTTTATGAATTTTTTTAACTGGAAAAGATAAGGCAATATCTCTTCACTAAAAACTAATTCTAATTTTTCGCTTGAGAACTTGGCATAGTTTGTCCACTGGAAAATCTCAAAGCCTTTAACCAAAGGATTCCTGATTTCCACAGTTCTCGTCATCAGCTCTCTGGTTGCTTTAGCTAATACACCATAAGCATTTTCCCTACTGATGTTCATCATCTGAGCGTATTGGTTATAAGTGAACGATACCGTCCGTTCTTTCCTTGTAGGGTTTTCAATCGTGGGGTTGAGTAGTGCCACACAGCATAAAATTAGCTTGGTTTCATGCTCCGTTAAGTCATAGCGACTAATCGCTAGTTCATTTGCTTTGAAAACAACTAATTCAGACATACATCTCAATTGGTCTAGGTGATTTTAATCACTATACCAATTGAGATGGGCTAGTCAATGATAATTACTAGTCCTTTTCCCGGGAGATCTGGGTATCTGTAAATTCTGCTAGACCTTTGCTGGAAAACTTGTAAATTCTGCTAGACCCTCTGTAAATTCCGCTAGACCTTTGTGTGTTTTTTTTGTTTATATTCAAGTGGTTATAATTTATAGAATAAAGAAAGAATAAAAAAAGATAAAAAGAATAGATCCCAGCCCTGTGTATAACTCACTACTTTAGTCAGTTCCGCAGTATTACAAAAGGATGTCGCAAACGCTGTTTGCTCCTCTACAAAACAGACCTTAAAACCCTAAAGGCTTAAGTAGCACCCTCGCAAGCTCGGGCAAATCGCTGAATATTCCTTTTGTCTCCGACCATCAGGCACCTGAGTCGCTGTCTTTTTCGTGACATTCAGTTCGCTGCGCTCACGGCTCTGGCAGTGAATGGGGGTAAATGGCACTACAGGCGCCTTTTATGGATTCATGCAAGGAAACTACCCATAATACAAGAAAAGCCCGTCACGGGCTTCTCAGGGCGTTTTATGGCGGGTCTGCTATGTGGTGCTATCTGACTTTTTGCTGTTCAGCAGTTCCTGCCCTCTGATTTTCCAGTCTGACCACTTCGGATTATCCCGTGACAGGTCATTCAGACTGGCTAATGCACCCAGTAAGGCAGCGGTATCATCAACAGGCTTACCCGTCTTACTGTCCCTAGTGCTTGGATTCTCACCAATAAAAAACGCCCGGCGGCAACCGAGCGTTCTGAACAAATCCAGATGGAGTTCTGAGGTCATTACTGGATCTATCAACAGGAGTCCAAGCGAGCTCTCGAACCCCAGAGTCCCGCTCAGAAGAACTCGTCAAGAAGGCGATAGAAGGCGATGCGCTGCGAATCGGGAGCGGCGATACCGTAAAGCACGAGGAAGCGGTCAGCCCATTCGCCGCCAAGCTCTTCAGCAATATCACGGGTAGCCAACGCTATGTCCTGATAGCGGTCCGCCACACCCAGCCGGCCACAGTCGATGAATCCAGAAAAGCGGCCATTTTCCACCATGATATTCGGCAAGCAGGCATCGCCATGGGTCACGACGAGATCCTCGCCGTCGGGCATGCGCGCCTTGAGCCTGGCGAACAGTTCGGCTGGCGCGAGCCCCTGATGCTCTTCGTCCAGATCATCCTGATCGACAAGACCGGCTTCCATCCGAGTACGTGCTCGCTCGATGCGATGTTTCGCTTGGTGGTCGAATGGGCAGGTAGCCGGATCAAGCGTATGCAGCCGCCGCATTGCATCAGCCATGATGGATACTTTCTCGGCAGGAGCAAGGTGAGATGACAGGAGATCCTGCCCCGGCACTTCGCCCAATAGCAGCCAGTCCCTTCCCGCTTCAGTGACAACGTCGAGCACAGCTGCGCAAGGAACGCCCGTCGTGGCCAGCCACGATAGCCGCGCTGCCTCGTCCTGCAGTTCATTCAGGGCACCGGACAGGTCGGTCTTGACAAAAAGAACCGGGCGCCCCTGCGCTGACAGCCGGAACACGGCGGCATCAGAGCAGCCGATTGTCTGTTGTGCCCAGTCATAGCCGAATAGCCTCTCCACCCAAGCGGCCGGAGAACCTGCGTGCAATCCATCTTGTTCAATCATGCGAAACGATCCTCATCCTGTCTCTTGATCAGATCTTGATCCCCTGCGCCATCAGATCCTTGGCGGCAAGAAAGCCATCCAGTTTACTTTGCAGGGCTTCCCAACCTTACCAGAGGGCGCCCCAGCTGGCAATTCCGACGTCTTAAGACCCACTTTCACATTTAAGTTGTTTTTCTAATCCGCATATGATCAATTCAAGGCCGAATAAGAAGGCTGGCTCTGCACCTTGGTGATCAAATAATTCGATAGCTTGTCGTAATAATGGCGGCATACTATCAGTAGTAGGTGTTTCCCTTTCTTCTTTAGCGACTTGATGCTCTTGATCTTCCAATACGCAACCTAAAGTAAAATGCCCCACAGCGCTGAGTGCATATAATGCATTCTCTAGTGAAAAACCTTGTTGGCATAAAAAGGCTAATTGATTTTCGAGAGTTTCATACTGTTTTTCTGTAGGCCGTGTACCTAAATGTA
>6_Syst3_RT_CRISPR_pFR66
CTTTTGCTCCATCGCGATGACTTAGTAAAGCACATCTAAAACTTTTAGCGTTATTACGTAAAAAATCTTGCCAGCTTTCCCCTTCTAAAGGGCAAAAGTGAGTATGGTGCCTATCTAACATCTCAATGGCTAAGGCGTCGAGCAAAGCCCGCTTATTTTTTACATGCCAATACAATGTAGGCTGCTCTACACCTAGCTTCTGGGCGAGTTTACGGGTTGTTAAACCTTCGATTCCGACCTCATTAAGCAGCTCTAATGCGCTGTTAATCACTTTACTTTTATCTAATCTAGACATCATTAATTCCTCCTTTTTGTTGACATTATATCATTGATAGAGTTATTTGTCAAACTAGTTTTTTATTTGGATCCCCTCGAGTTCATGAAAAACTAAAAAAAATATTGACACTCTATCATTGATAGAGCATAATTAAAATAAGCTCTCTATCATTGATAGAGTGATATCCGGAGGCATATCAAATGACCTAGTTAGGAGGCAAAAATAATCCTCCTTATCTGCATTGATATCTGTATATAAAAACAGTGTGCGCCGGGAGACCGGTAGAGATCAAGGGGTGAAAGTCCCCGACCATTGAAGGACCAGCAATCCACAAGGTCCCCGAGTCATGCGTTGCATACCGCGAGGTATGGGGCGAAGCGTTGACAGGGGTGTTGACAGGCCAGCCATTGAGCCACGAAATGTATATTAAATTACCGGGTGCCGACGTTGTACTGTTAACGGAAGGCAACATCATAGGGTGCGATACTGCGAGTGCCACATGGACCCGGCGGGGTCTGAGACCCTGGCATGTCAATACGATCTCTACGCGGGAACCGGGAGATCTCCCCTCTGACCATCTGCCAGTGTCGGAGATGGCCCGCACCGGGAAGACGAGGAGTCATAGCCGGTGATGTACGGAGAGGAGAAGTCGGACTCGCTCATAGTAGCGGCGAAGCAGGCGAACAACCCGAAAGGAGCGGAGTCAGTGGAGCGAAGGAGCGGGGCCAAGGGGAACGCGGAACAGCCACACATGCGCCGGACACAGAGCCGGGAAAGCATGTCACAGAGGCTGTCACGCGTGCGGGAAGCTGCGAAGCAGCGGAAGAAAGAACGGTTTACAGCATTGTTCCACCTGCTGACAGTCGAAGCACTGGAAGCCGCATTCCTCTCCCTGAGCAGGAAAGCGGCCGCCGGAGTGGATGGCATCAGGTGGATGGACTACGCCGGAAACATGAAGAACAACATAACAGATCTGCACCGGAGGCTACATCAGGGCAGCTACAGGGCGCAGCCCGGCAGGCGTCACTACATCCCAAAAGCGGATGGAAAACAACGCCCGCTCGGCATCGCCTCGCTGGAGGACAAGATCGTCCAGTATGCGCTGGTGAAAATCCTGAACGCAGTCTATGAAAACGACTTTATGGGGTTCTCATACGGGTTCAGACCCGGGCGAAGCCAGCACGATGCACTGGACGCACTGGCCACAGGGCTGGTACGCACTAACGTAAACTGGGTACTGGATGCCGACATCAGTCAGTTCTTCGACAGGGTGAGCCACGAATGGCTGATCAGGTTCACAGAGCATCGGATCGGCGACCGGAGGGTAATCAGGCTCATACGTAAGTGGCTCACAGCCGGGACGTCGGAGGAGGGTCAATGGCGAGCAACGGAGGAAGGCACCCCACAGGGTGCGGTCATCTCACCGCTGCTGGCAAACATATACCTCCACTACGTCTTCGATCTGTGGGCGCATCAGTGGCGACGTCGCTATGCCACAGGCAATGTGGTAATGGTCAGATACGCCGATGACATCGTCATCGGGTTCGACAAACGATACGATGCCCGGCGCTTCCGTATAGCCATGCAGCGCAGACTGAGGGAGTTCGGACTCACGGTTCACCCGGAGAAAACCCGTCTGATGGAGTTCGGCCGCTTCGCTGCCGAAAACCGTGCCATCAGGGGAAAAGGCAAACCAGAAACGTTCAACTTCCTCGGGTTCACGCACATCAGCGGGAAAGATCGCAACGGCAGGTTCATGCTGATACGAAAGACCCGCCGGGATCGGATGACGGCAACCCTGAAAGCCATCAAAGACGGTCTGCGAAGGCGCTGGCATTACTCAATCCCCGAACAGGGAAAATGGCTCAGGAGAGTGGTTCAGGGATACCTGAACTATCACTCGGTACCGGGCAACTTCCCCACCATGCAGAAGTTCAGGACACACGTAACAAACCTCTGGCGCCGGGCGCTCAGGCGCAGGAGCCAGAAGGATGATACGACCTGGACGAAAGCAAACAAACTGGCAGCCGCATGGCTACCAAGGGTTCGGGTTCTTCATCCATGGCCTGTGGAGCGGTTCACCGCCAGACACCCGAGGCAGGAGCCCGGTGCGTAAATCGCGCACGCCGGGATCTGTGCGGGGGGTATCCGGTAACGGGTATCCCTACCGCGACATAGCATTTATCATCGCATCCAAGAAGATAATAAAATCCTTTATAATCAAATTGTTATGTGTTTTATTGATTCTGTTAAATCTAGTTTTCTGGAGTGTGCTTTGAATTTATGAGGGGAAACTGCGAATTTTATTGAAAATCAAATTTAAAGGCTACGTTTGTAGCCTTATGTGATTACGAGTATTGGCCCCAGTCTCTAGCGATAAACCAGTTAGGTGTCCAGCTCACAAACTCCTGCGGCTGGAAGTTTTGATCTGTTACTACTAGAGATTTTATGGCTTCAGGTTGCAAACTGAGAACATGATTTTTCTTGTCACTTTCGTAATCCCAAAAATGAAACCTATCACTTTTATCATGTGCTCTACGGCTAGGCCCGAAGTCCATTGGAGCGGTTAATCTCGTGATTATCGCATTATCTTCTTTTGAGTAAAAAGTTAATTGGATTTTAGAACAACTGTGGATCGCATCAATGAATTTATCGCGCATATACTCTCCTTGATAGTTACTCAAGTAATATCCGATATTGATGGTTTATCATGTGTGATCGGTACAGCATTTGAATAAAAATATTATAAATAAGAATTCAATTTAATTAATGCTGTTTGTCTGACTCGCAATGTTCGCCCAGCTATGTCAACCACACTTCATGGGGTGGATTTAGTGCAGGTACATAGATGAGCTCCTGCCGCACCTAGCCTGAATGCGTCAGGAGAACGTATGTTCCGGCCCTCGTTGAGCGGCTTAGTAAGCTATCTTTCGATACCAGAAGTGGCTGATTTCCGCCTCCTCCGGGCTGCATTTTCTTACCCCATGCCTGACCGTCTCAGAGGCTCGTCACGCTTTCGAACAGCACCGCACCATCCACCGACACTCCCACGAACCCGCGCAGCGCAGCGACGCGCTCAGGCCGCGAAATTAAATATCATTAAATAAATACTTTACCGCTGGCGCGCAGTGCTTTCCCCGCCTCGCCTGCACGCTTCGTGGGTCGGTTTTCATGCAGGTGCATCGGGGAGCTCAGGCCGCGCCGGGACAGGGGCCGGACAGGAATAACAAGGCGAGGAAACGCATGCAAAACCATGCACCCTGTGGATGCATGGCTTAATTCGGGAAAAATAGCGGTATTTTCGGGGATTTTTTGCGAAGCCAGGCATCAAATAAAACGAAAGGCTCAGTCGAAAGACTGGGCCTTTCGTTTTATCTGTTGTTTGTCGGTGAACGCTCTCCTGAGTAGGACAAATCCGCCGCCCTAGACCTAGGGTACGGGTTTTGCTGCCCGCAAACGGGCTGTTCTGGTGTTGCTAGTTTGTTATCAGAATCGCAGATCCGGCTTCAGCCGGTTTGCCGGCTGAAAGCGCTATTTCTTCCAGAATTGCCATGATTTTTTCCCCACGGGAGGCGTCACTGGCTCCCGTGTTGTCGGCAGCTTTGATTCGATAAGCAGCATCGCCTGTTTCAGGCTGTCTATGTGTGACTGTTGAGCTGTAACAAGTTGTCTCAGGTGTTCAATTTCATGTTCTAGTTGCTTTGTTTTACTGGTTTCACCTGTTCTATTAGGTGTTACATGCTGTTCATCTGTTACATTGTCGATCTGTTCATGGTGAACAGCTTTGAATGCACCAAAAACTCGTAAAAGCTCTGATGTATCTATCTTTTTTACACCGTTTTCATCTGTGCATATGGACAGTTTTCCCTTTGATATGTAACGGTGAACAGTTGTTCTACTTTTGTTTGTTAGTCTTGATGCTTCACTGATAGATACAAGAGCCATAAGAACCTCAGATCCTTCCGTATTTAGCCAGTATGTTCTCTAGTGTGGTTCGTTGTTTTTGCGTGAGCCATGAGAACGAACCATTGAGATCATACTTACTTTGCATGTCACTCAAAAATTTTGCCTCAAAACTGGTGAGCTGAATTTTTGCAGTTAAAGCATCGTGTAGTGTTTTTCTTAGTCCGTTATGTAGGTAGGAATCTGATGTAATGGTTGTTGGTATTTTGTCACCATTCATTTTTATCTGGTTGTTCTCAAGTTCGGTTACGAGATCCATTTGTCTATCTAGTTCAACTTGGAAAATCAACGTATCAGTCGGGCGGCCTCGCTTATCAACCACCAATTTCATATTGCTGTAAGTGTTTAAATCTTTACTTATTGGTTTCAAAACCCATTGGTTAAGCCTTTTAAACTCATGGTAGTTATTTTCAAGCATTAACATGAACTTAAATTCATCAAGGCTAATCTCTATATTTGCCTTGTGAGTTTTCTTTTGTGTTAGTTCTTTTAATAACCACTCATAAATCCTCATAGAGTATTTGTTTTCAAAAGACTTAACATGTTCCAGATTATATTTTATGAATTTTTTTAACTGGAAAAGATAAGGCAATATCTCTTCACTAAAAACTAATTCTAATTTTTCGCTTGAGAACTTGGCATAGTTTGTCCACTGGAAAATCTCAAAGCCTTTAACCAAAGGATTCCTGATTTCCACAGTTCTCGTCATCAGCTCTCTGGTTGCTTTAGCTAATACACCATAAGCATTTTCCCTACTGATGTTCATCATCTGAGCGTATTGGTTATAAGTGAACGATACCGTCCGTTCTTTCCTTGTAGGGTTTTCAATCGTGGGGTTGAGTAGTGCCACACAGCATAAAATTAGCTTGGTTTCATGCTCCGTTAAGTCATAGCGACTAATCGCTAGTTCATTTGCTTTGAAAACAACTAATTCAGACATACATCTCAATTGGTCTAGGTGATTTTAATCACTATACCAATTGAGATGGGCTAGTCAATGATAATTACTAGTCCTTTTCCCGGGAGATCTGGGTATCTGTAAATTCTGCTAGACCTTTGCTGGAAAACTTGTAAATTCTGCTAGACCCTCTGTAAATTCCGCTAGACCTTTGTGTGTTTTTTTTGTTTATATTCAAGTGGTTATAATTTATAGAATAAAGAAAGAATAAAAAAAGATAAAAAGAATAGATCCCAGCCCTGTGTATAACTCACTACTTTAGTCAGTTCCGCAGTATTACAAAAGGATGTCGCAAACGCTGTTTGCTCCTCTACAAAACAGACCTTAAAACCCTAAAGGCTTAAGTAGCACCCTCGCAAGCTCGGGCAAATCGCTGAATATTCCTTTTGTCTCCGACCATCAGGCACCTGAGTCGCTGTCTTTTTCGTGACATTCAGTTCGCTGCGCTCACGGCTCTGGCAGTGAATGGGGGTAAATGGCACTACAGGCGCCTTTTATGGATTCATGCAAGGAAACTACCCATAATACAAGAAAAGCCCGTCACGGGCTTCTCAGGGCGTTTTATGGCGGGTCTGCTATGTGGTGCTATCTGACTTTTTGCTGTTCAGCAGTTCCTGCCCTCTGATTTTCCAGTCTGACCACTTCGGATTATCCCGTGACAGGTCATTCAGACTGGCTAATGCACCCAGTAAGGCAGCGGTATCATCAACAGGCTTACCCGTCTTACTGTCCCTAGTGCTTGGATTCTCACCAATAAAAAACGCCCGGCGGCAACCGAGCGTTCTGAACAAATCCAGATGGAGTTCTGAGGTCATTACTGGATCTATCAACAGGAGTCCAAGCGAGCTCTCGAACCCCAGAGTCCCGCTCAGAAGAACTCGTCAAGAAGGCGATAGAAGGCGATGCGCTGCGAATCGGGAGCGGCGATACCGTAAAGCACGAGGAAGCGGTCAGCCCATTCGCCGCCAAGCTCTTCAGCAATATCACGGGTAGCCAACGCTATGTCCTGATAGCGGTCCGCCACACCCAGCCGGCCACAGTCGATGAATCCAGAAAAGCGGCCATTTTCCACCATGATATTCGGCAAGCAGGCATCGCCATGGGTCACGACGAGATCCTCGCCGTCGGGCATGCGCGCCTTGAGCCTGGCGAACAGTTCGGCTGGCGCGAGCCCCTGATGCTCTTCGTCCAGATCATCCTGATCGACAAGACCGGCTTCCATCCGAGTACGTGCTCGCTCGATGCGATGTTTCGCTTGGTGGTCGAATGGGCAGGTAGCCGGATCAAGCGTATGCAGCCGCCGCATTGCATCAGCCATGATGGATACTTTCTCGGCAGGAGCAAGGTGAGATGACAGGAGATCCTGCCCCGGCACTTCGCCCAATAGCAGCCAGTCCCTTCCCGCTTCAGTGACAACGTCGAGCACAGCTGCGCAAGGAACGCCCGTCGTGGCCAGCCACGATAGCCGCGCTGCCTCGTCCTGCAGTTCATTCAGGGCACCGGACAGGTCGGTCTTGACAAAAAGAACCGGGCGCCCCTGCGCTGACAGCCGGAACACGGCGGCATCAGAGCAGCCGATTGTCTGTTGTGCCCAGTCATAGCCGAATAGCCTCTCCACCCAAGCGGCCGGAGAACCTGCGTGCAATCCATCTTGTTCAATCATGCGAAACGATCCTCATCCTGTCTCTTGATCAGATCTTGATCCCCTGCGCCATCAGATCCTTGGCGGCAAGAAAGCCATCCAGTTTACTTTGCAGGGCTTCCCAACCTTACCAGAGGGCGCCCCAGCTGGCAATTCCGACGTCTTAAGACCCACTTTCACATTTAAGTTGTTTTTCTAATCCGCATATGATCAATTCAAGGCCGAATAAGAAGGCTGGCTCTGCACCTTGGTGATCAAATAATTCGATAGCTTGTCGTAATAATGGCGGCATACTATCAGTAGTAGGTGTTTCCCTTTCTTCTTTAGCGACTTGATGCTCTTGATCTTCCAATACGCAACCTAAAGTAAAATGCCCCACAGCGCTGAGTGCATATAATGCATTCTCTAGTGAAAAACCTTGTTGGCATAAAAAGGCTAATTGATTTTCGAGAGTTTCATACTGTTTTTCTGTAGGCCGTGTACCTAAATGTA
>8_Syst.4_Gp31_Butters_pFR66
CTTTTGCTCCATCGCGATGACTTAGTAAAGCACATCTAAAACTTTTAGCGTTATTACGTAAAAAATCTTGCCAGCTTTCCCCTTCTAAAGGGCAAAAGTGAGTATGGTGCCTATCTAACATCTCAATGGCTAAGGCGTCGAGCAAAGCCCGCTTATTTTTTACATGCCAATACAATGTAGGCTGCTCTACACCTAGCTTCTGGGCGAGTTTACGGGTTGTTAAACCTTCGATTCCGACCTCATTAAGCAGCTCTAATGCGCTGTTAATCACTTTACTTTTATCTAATCTAGACATCATTAATTCCTCCTTTTTGTTGACATTATATCATTGATAGAGTTATTTGTCAAACTAGTTTTTTATTTGGATCCCCTCGAGTTCATGAAAAACTAAAAAAAATATTGACACTCTATCATTGATAGAGCATAATTAAAATAAGCTCTCTATCATTGATAGAGTGATATCCGGAGGCATATCAAATGACCTAGTTAGGAGGCAAAATCACTCCGGCACAGAACCTGATTTACACCCGCCGACGTGCAGAACTGGCCGCACGGTAGCACGCAAAAAAATCCGCGAAAATTCCGCTATTTTTTCCGAAAAAAGCCATGCATCCATAAGGTGCATGGTTTTGCATGCAAATCCCCGTATTTTATTTTCCCCACCGCGCCAGTACCGGCGCGGCCTGAGCCGGTTCATGCACCTGCATGAAAACTGCCCTACAAAGCGGGCAGGCGTGGCGGGGAGAGCATTGCGCGCCATTTACAATAACGTTTTTGTTAATTACTTAGTTTCTTAAGCGTAAAGACCTAAAGAAACGAGGACATCGCTTTCTCTGGAGAGTTAAGTTCTTTGAACGCAGATCAAACAAAAAAAATCTCACGACGCACTCACAAAAAACAAACATCATCAAAACGAAATTATATGGCGTAAAATCAAACACCCCTATGTTGCTCATATATTGATCTAAACGTGATAAGTTGCTAATCTCCCTGAAAAAGGAGATAAAAATGCACGCTTTGGCACCGTATCTTTTTCGCTGCTACAATCCCAATGCAGCTAAAGAACAACGTTACTCAGCACTGAGTAATATCAGGGAGCATGATTTACTTGATATACTCCATAATTTCATACAACAATACAATGATGGATATATTCTTTCGGAAGAAACGAAACAGGTCTTTCGTTTTAATGAAATTATTCGCGACGAAAATAACCGAGAAATTTACGGGTGGTTCGAGTCTGGATATTACGGAACCAAAACCGATATAATTAACATCGAAACTGGAAATGTTGACTTCGAAAAAACAAAAAACAATGCCGAAATAATCAGATACTATATACATTTTTATATACCCAGAGACGTAAATGAAGGTATGGCTTTTTTACATACCTACAGAGGCGATGGTATTAAAACGCTTTTCATGAACCTATTTTCAGAATATTTTAAAAGAGTTACGAACTTAGTAATTCAAATGCATCCTCTTGCGTACGATAAAGCGATCGAGAAATGGATGGATGCCATAGCTAAAGAGATTAAGGTAACCAAGTTCCAAGGTGTGACAGATGTAGCAGAGCAAGCAAGAAAACTAGGCCACAACGAGCAAGAGTTAGTTATCAAACCGCCTCGAAACGCGGGACTTGGCAGACTCAGAGATTATTTCTCTAGAGGTTCAGAGCAATACCAGCTCGTTGAAATCCTCAAAGAATATGGAGAAACTGTAAAAACAGTTGTAGAATTAGGGGATGGTAGAAAAAGGACATTTCGCATTGGAACAACAGCAAGAGGTGCTGTTTGTGAAATCATCTTTGATGAAGAACAAGTTATTTTTAATGATGGAATGCCAGAAATCGCGTCATTAAATAACCTTGTTGATACCATTATCATGGAATATATACAGTTATTGTACCGCGGAGTTGCCATAAGGAGAGCATAATGAGTTCAAAAATAAATATATGCGAAGTTCTTATAGGGCATTTCAGAACTTTAAAGGATGCTGATACGAAAAAAATCAGCATATGGGATATATTCACATTTATTATACTTCCTTTCATCATTGCGGCATCATTTTCAATTTTTGGAACTGGGATTACAAAAGACTTAATATCATTACTAGTCAATTTCAGTGCAATATTGACCGCATTACTCCTTAGTGTATTAGTCTTAGTTTACGATCAAGAGTCAAAAATAAGACAAAGAAAAGACACCGATACTTTCTATGAGTCAAAGAAATCATTATTGACAGAGCTATATTATAACATTTGCTATTCAATTTTGTGTGGAGTATTACTAGTTGTATTGTGCTTTATAGTATCTCTATTTTCAATTGATCCATCTGGTTACTTCTATGCTAAAACACACGAATATTTTTTCGACTTAATAAATACAACATTAAAATTCAATGTATTATCTTACCTTCTGTGCCCGCTAATAATATACGTCTGCGTGCATTTGATTTTAAATATTATTATGATCGTTAAAAGAATGCATGCTCTTTTAACTCTAGACACAAACTCTTAAGATTTATTTTTTCTAGCCAGCGTTGCATTGGTAGGCTGGCTAGATTAAATTACCAGGCATCAAATAAAACGAAAGGCTCAGTCGAAAGACTGGGCCTTTCGTTTTATCTGTTGTTTGTCGGTGAACGCTCTCCTGAGTAGGACAAATCCGCCGCCCTAGACCTAGGGTACGGGTTTTGCTGCCCGCAAACGGGCTGTTCTGGTGTTGCTAGTTTGTTATCAGAATCGCAGATCCGGCTTCAGCCGGTTTGCCGGCTGAAAGCGCTATTTCTTCCAGAATTGCCATGATTTTTTCCCCACGGGAGGCGTCACTGGCTCCCGTGTTGTCGGCAGCTTTGATTCGATAAGCAGCATCGCCTGTTTCAGGCTGTCTATGTGTGACTGTTGAGCTGTAACAAGTTGTCTCAGGTGTTCAATTTCATGTTCTAGTTGCTTTGTTTTACTGGTTTCACCTGTTCTATTAGGTGTTACATGCTGTTCATCTGTTACATTGTCGATCTGTTCATGGTGAACAGCTTTGAATGCACCAAAAACTCGTAAAAGCTCTGATGTATCTATCTTTTTTACACCGTTTTCATCTGTGCATATGGACAGTTTTCCCTTTGATATGTAACGGTGAACAGTTGTTCTACTTTTGTTTGTTAGTCTTGATGCTTCACTGATAGATACAAGAGCCATAAGAACCTCAGATCCTTCCGTATTTAGCCAGTATGTTCTCTAGTGTGGTTCGTTGTTTTTGCGTGAGCCATGAGAACGAACCATTGAGATCATACTTACTTTGCATGTCACTCAAAAATTTTGCCTCAAAACTGGTGAGCTGAATTTTTGCAGTTAAAGCATCGTGTAGTGTTTTTCTTAGTCCGTTATGTAGGTAGGAATCTGATGTAATGGTTGTTGGTATTTTGTCACCATTCATTTTTATCTGGTTGTTCTCAAGTTCGGTTACGAGATCCATTTGTCTATCTAGTTCAACTTGGAAAATCAACGTATCAGTCGGGCGGCCTCGCTTATCAACCACCAATTTCATATTGCTGTAAGTGTTTAAATCTTTACTTATTGGTTTCAAAACCCATTGGTTAAGCCTTTTAAACTCATGGTAGTTATTTTCAAGCATTAACATGAACTTAAATTCATCAAGGCTAATCTCTATATTTGCCTTGTGAGTTTTCTTTTGTGTTAGTTCTTTTAATAACCACTCATAAATCCTCATAGAGTATTTGTTTTCAAAAGACTTAACATGTTCCAGATTATATTTTATGAATTTTTTTAACTGGAAAAGATAAGGCAATATCTCTTCACTAAAAACTAATTCTAATTTTTCGCTTGAGAACTTGGCATAGTTTGTCCACTGGAAAATCTCAAAGCCTTTAACCAAAGGATTCCTGATTTCCACAGTTCTCGTCATCAGCTCTCTGGTTGCTTTAGCTAATACACCATAAGCATTTTCCCTACTGATGTTCATCATCTGAGCGTATTGGTTATAAGTGAACGATACCGTCCGTTCTTTCCTTGTAGGGTTTTCAATCGTGGGGTTGAGTAGTGCCACACAGCATAAAATTAGCTTGGTTTCATGCTCCGTTAAGTCATAGCGACTAATCGCTAGTTCATTTGCTTTGAAAACAACTAATTCAGACATACATCTCAATTGGTCTAGGTGATTTTAATCACTATACCAATTGAGATGGGCTAGTCAATGATAATTACTAGTCCTTTTCCCGGGAGATCTGGGTATCTGTAAATTCTGCTAGACCTTTGCTGGAAAACTTGTAAATTCTGCTAGACCCTCTGTAAATTCCGCTAGACCTTTGTGTGTTTTTTTTGTTTATATTCAAGTGGTTATAATTTATAGAATAAAGAAAGAATAAAAAAAGATAAAAAGAATAGATCCCAGCCCTGTGTATAACTCACTACTTTAGTCAGTTCCGCAGTATTACAAAAGGATGTCGCAAACGCTGTTTGCTCCTCTACAAAACAGACCTTAAAACCCTAAAGGCTTAAGTAGCACCCTCGCAAGCTCGGGCAAATCGCTGAATATTCCTTTTGTCTCCGACCATCAGGCACCTGAGTCGCTGTCTTTTTCGTGACATTCAGTTCGCTGCGCTCACGGCTCTGGCAGTGAATGGGGGTAAATGGCACTACAGGCGCCTTTTATGGATTCATGCAAGGAAACTACCCATAATACAAGAAAAGCCCGTCACGGGCTTCTCAGGGCGTTTTATGGCGGGTCTGCTATGTGGTGCTATCTGACTTTTTGCTGTTCAGCAGTTCCTGCCCTCTGATTTTCCAGTCTGACCACTTCGGATTATCCCGTGACAGGTCATTCAGACTGGCTAATGCACCCAGTAAGGCAGCGGTATCATCAACAGGCTTACCCGTCTTACTGTCCCTAGTGCTTGGATTCTCACCAATAAAAAACGCCCGGCGGCAACCGAGCGTTCTGAACAAATCCAGATGGAGTTCTGAGGTCATTACTGGATCTATCAACAGGAGTCCAAGCGAGCTCTCGAACCCCAGAGTCCCGCTCAGAAGAACTCGTCAAGAAGGCGATAGAAGGCGATGCGCTGCGAATCGGGAGCGGCGATACCGTAAAGCACGAGGAAGCGGTCAGCCCATTCGCCGCCAAGCTCTTCAGCAATATCACGGGTAGCCAACGCTATGTCCTGATAGCGGTCCGCCACACCCAGCCGGCCACAGTCGATGAATCCAGAAAAGCGGCCATTTTCCACCATGATATTCGGCAAGCAGGCATCGCCATGGGTCACGACGAGATCCTCGCCGTCGGGCATGCGCGCCTTGAGCCTGGCGAACAGTTCGGCTGGCGCGAGCCCCTGATGCTCTTCGTCCAGATCATCCTGATCGACAAGACCGGCTTCCATCCGAGTACGTGCTCGCTCGATGCGATGTTTCGCTTGGTGGTCGAATGGGCAGGTAGCCGGATCAAGCGTATGCAGCCGCCGCATTGCATCAGCCATGATGGATACTTTCTCGGCAGGAGCAAGGTGAGATGACAGGAGATCCTGCCCCGGCACTTCGCCCAATAGCAGCCAGTCCCTTCCCGCTTCAGTGACAACGTCGAGCACAGCTGCGCAAGGAACGCCCGTCGTGGCCAGCCACGATAGCCGCGCTGCCTCGTCCTGCAGTTCATTCAGGGCACCGGACAGGTCGGTCTTGACAAAAAGAACCGGGCGCCCCTGCGCTGACAGCCGGAACACGGCGGCATCAGAGCAGCCGATTGTCTGTTGTGCCCAGTCATAGCCGAATAGCCTCTCCACCCAAGCGGCCGGAGAACCTGCGTGCAATCCATCTTGTTCAATCATGCGAAACGATCCTCATCCTGTCTCTTGATCAGATCTTGATCCCCTGCGCCATCAGATCCTTGGCGGCAAGAAAGCCATCCAGTTTACTTTGCAGGGCTTCCCAACCTTACCAGAGGGCGCCCCAGCTGGCAATTCCGACGTCTTAAGACCCACTTTCACATTTAAGTTGTTTTTCTAATCCGCATATGATCAATTCAAGGCCGAATAAGAAGGCTGGCTCTGCACCTTGGTGATCAAATAATTCGATAGCTTGTCGTAATAATGGCGGCATACTATCAGTAGTAGGTGTTTCCCTTTCTTCTTTAGCGACTTGATGCTCTTGATCTTCCAATACGCAACCTAAAGTAAAATGCCCCACAGCGCTGAGTGCATATAATGCATTCTCTAGTGAAAAACCTTGTTGGCATAAAAAGGCTAATTGATTTTCGAGAGTTTCATACTGTTTTTCTGTAGGCCGTGTACCTAAATGTA
>10_Syst.5_LmuBC_SMEK_Lamassu_pFR66
CTTTTGCTCCATCGCGATGACTTAGTAAAGCACATCTAAAACTTTTAGCGTTATTACGTAAAAAATCTTGCCAGCTTTCCCCTTCTAAAGGGCAAAAGTGAGTATGGTGCCTATCTAACATCTCAATGGCTAAGGCGTCGAGCAAAGCCCGCTTATTTTTTACATGCCAATACAATGTAGGCTGCTCTACACCTAGCTTCTGGGCGAGTTTACGGGTTGTTAAACCTTCGATTCCGACCTCATTAAGCAGCTCTAATGCGCTGTTAATCACTTTACTTTTATCTAATCTAGACATCATTAATTCCTCCTTTTTGTTGACATTATATCATTGATAGAGTTATTTGTCAAACTAGTTTTTTATTTGGATCCCCTCGAGTTCATGAAAAACTAAAAAAAATATTGACACTCTATCATTGATAGAGCATAATTAAAATAAGCTCTCTATCATTGATAGAGTGATATCCGGAGGCATATCAAATGACCTAGTTAGGAGGCAAAACACGCGAAAAAATCCCCGAAAATTCCGCTATTTTTCCCGAAAAAAGCCATGCATCCATAAGGTGCATGGTTTTGCATGCAAATCCCCGTATTTTATTTTCCCTACCACGCCAGTACCGGCGCGGCCTGAGCCGGTTCATGCACCTGCATTAAAAGCGACCTCTTAAGCGGGCAGGCGTGGCGGGGAGAGCATTGCGCGCCAAGTGCCAAACATTGTTTTTTTCTGACAAATTTTACTGGTATGTATCAACCCTCATATTTAATATGGCTACATAACGCACACTTTGTGCTTAGCAGGTGCAACTGAGGCCAAGGACATGCTACAGCGAAAAGAAAACATTGAGAAAATAAGCACTAAATTAGCAATTTTGGCGTATAAAATTGAGTTAAACACTTGCCTGAACCTAACAGACTTAAATATACATGCAGAGTATTTTTTTTGTGAACTTCTAAATATCATATATGATGTATCACTTATAAATTTAAATACTATTGATGCCAATGCTAAATCGATAGACCTTATCGATGTAAAAAATAGACTTGCCATCCAAGTCACATCCACTTCTGATTTTTCTAAAATCAAAAAAACAGTGGATGGATTTATAGAGACAGACAATATAAAAAATATCGACAGGCTAATGGTTTTAATCTTAACTAAAAAGAAAAGATATCAAACCCAAACCTACGGAGATAAATTTGTAATATCTATTTCAAAAGATGTTTTAGATTATACTGACTTGATTAAAGTCATAATGAGTTTATCTCCTTCTAAAATACAACAGATTTGTGACTACTTATCATCTCAAATTTTTGACACACCCTCACAAAAAGCACCAAAAGAAGTCACAACCATTCTGGAAATGATAAAAATTCTGAGTGCTGACGACCATCCTCTAAACGGAAATGGTTTTGTAGAAGAGCCAGATCCTCATGGTAAAATAAATAAAAGATTTTCAGAATATGCGGAATATCTCATGGATATTTATATGTCTTTAATTAGCACATATGCAGGTATTTTAAATGAAATCAGTAATTCAAATGACTCTGGAACAATAAACACCAACAAACTTTCGGCATATCTAAAGCGCGCTAGCAACTCGGCATTAGATGAATGTAATGGTGATCCTGTAAGAGCTTTAGACAAAATGATAGAGTATTACGCCTCTCGCCTAAGTTCTAATGGGATTGACTATGACGACGCTGCAATACAATATTATTTAATAGACAATATGATTAGGTGCAATGTTTTCCCAAATAAGGTTAAAACTCCATGCTAAAACTTTTCTCAAAAGACGAGCGCATAGAGAAATCAGCCCCGATAGTAGGCTCATACATATTAAAGTTGCTTGAAGACAAAGATTGCATAAGCATCTTTGAGTTAGCAAAAAACTTAAGAAAAAATAGATTAATCGGAGTGCGTTCTATATACTACGGAATGATTTTTTTATACGCGCTAGATTTAATTGATTTTAACGAACCTTATGTGGTTTTAAAAAATGATAAGAATAAATAAACTTTACAGTGAACCTTCTTCTTTTGAGCCCATCGAGTTCAAGAAAGGTATCAATCTAATATTAGGTGAACAGGACGACTCATCAAATAAAACCAATGGTGTCGGAAAATCCCTTCTTATAGAGTTTATTAATTTTGGCCTAATGAAGGATTATAAACGTAGTCGTCTGTCAAAAATCCCAAGCAAGGATTTTCCAACAGAAATACATGTATGTTTAGATTTTTTTATTAATGAAAACCATATTATAACAAAAAGAAGTATTGCAACAGAAAATACACCTACATTATTTATTAATGGGGTTAGGAAGGATTTTACATCTACTGAAGATGTAAATCACTTTCTAACCATATTAATGTTTGAAGATATGAATTCAAAACCCCATCCGACCTTTCGAAATATTCTTGGTCCATTAATTCGAGATGAACGCTCGGAGTTCAAATCTATCATTGACTGTTATGATACCAAAGAACGCATTCCTCCAGATTACACCCCACATCTTTTCCTTTTTGGAATCAACATTGAGCTTTATAAAAAAATAAAAGAAATAAACAAATCAATTTCAGAACTCAGCATTGCCAAAAGAAAACTCAAGGCTGATATAGAAACTATATCCGGCAAGAAAATATCAAGCGCAAGGTCAGAAGTTAATGATCTAGATTATCAAGTTAAAATTATCAAACAAGAGATGGATTTGCTAGAGGGGGATAAAACTTTTGATTTCGTTCGCGATGAAATCGCTAGTTATGAAGATAGCCTGGATAGTTTGAGAAATAAAAAAGCCATATTGAAATCAGAGTTAAATAAAATACAGACTCTGATTGGTGATAATTACATAGATGAAAATGAAGTCATTGAATTATATAACAAACTTAAAGCCGGGCTGGGCGATAACATAGGTAAAGAGCTTAGCGATGTTTTAGGATTCAAAAAGAAAATTGACAATTTCCAAAGGGTACTCATTGATTCGCGAAAAGATTCGATTCTATTCGATATAGACAAAATAGAAAAATCCATAAATGATATATCTTTAAAGCTAAACTCGAAAACAGCCATCATAAAACAAAATGGCCACTTGCGAAATATTAAATCACTATTCCTAGCTTATGAGAAAAAACTTGAAGAGCTCTCGCAATTATCTTCATTCATAAAAAAATTCGATGACTACGAGTTTAAAACGAAAGCTAAAAAGGCTGAAAAAGCAGCCAAAATAGTTGACTTAGAAATAGATATATCAAACCAAAGCGCGACTATTTCAGAGTTCAAAGACACGCTATCCTCTATACACGATTATGTTATGGAAAATAGGAAGTGCTCATTTAGCATATCTGCAAATGATAAAAACAACGTCGTTGATTTTGACTTGAGAATCTTTGATGATGGCAGTCACAGCAATGAAAGAGAGAAAGTATTCATATACGATATGTCATTGTTACTCACACATGACACATTTATTAAACATCCGAAACTGCTTATTCATGATAACATTTTTGATGTCGACACCGATACATTAATAAAAAGCCTGAACTATATATCATCCAAATCAAGCTGTTTAGAAGATACTCAGTACATTTTGACATTAAATTTAGACAAGCTAAAAGAAATTGAAAAAGATGAACTAAAATTAGATATTGAAGAATATAGGCGTGTGACCCTTACGAAATCGCATAGATTTTTAGGTCGCCAGTATCAAGAAAAGTAGTCGTATAGATTTAGAAGGGGGGGACTCCCCCCCCCTAAATTAATAGAAATATTACCAGGCATCAAATAAAACGAAAGGCTCAGTCGAAAGACTGGGCCTTTCGTTTTATCTGTTGTTTGTCGGTGAACGCTCTCCTGAGTAGGACAAATCCGCCGCCCTAGACCTAGGGTACGGGTTTTGCTGCCCGCAAACGGGCTGTTCTGGTGTTGCTAGTTTGTTATCAGAATCGCAGATCCGGCTTCAGCCGGTTTGCCGGCTGAAAGCGCTATTTCTTCCAGAATTGCCATGATTTTTTCCCCACGGGAGGCGTCACTGGCTCCCGTGTTGTCGGCAGCTTTGATTCGATAAGCAGCATCGCCTGTTTCAGGCTGTCTATGTGTGACTGTTGAGCTGTAACAAGTTGTCTCAGGTGTTCAATTTCATGTTCTAGTTGCTTTGTTTTACTGGTTTCACCTGTTCTATTAGGTGTTACATGCTGTTCATCTGTTACATTGTCGATCTGTTCATGGTGAACAGCTTTGAATGCACCAAAAACTCGTAAAAGCTCTGATGTATCTATCTTTTTTACACCGTTTTCATCTGTGCATATGGACAGTTTTCCCTTTGATATGTAACGGTGAACAGTTGTTCTACTTTTGTTTGTTAGTCTTGATGCTTCACTGATAGATACAAGAGCCATAAGAACCTCAGATCCTTCCGTATTTAGCCAGTATGTTCTCTAGTGTGGTTCGTTGTTTTTGCGTGAGCCATGAGAACGAACCATTGAGATCATACTTACTTTGCATGTCACTCAAAAATTTTGCCTCAAAACTGGTGAGCTGAATTTTTGCAGTTAAAGCATCGTGTAGTGTTTTTCTTAGTCCGTTATGTAGGTAGGAATCTGATGTAATGGTTGTTGGTATTTTGTCACCATTCATTTTTATCTGGTTGTTCTCAAGTTCGGTTACGAGATCCATTTGTCTATCTAGTTCAACTTGGAAAATCAACGTATCAGTCGGGCGGCCTCGCTTATCAACCACCAATTTCATATTGCTGTAAGTGTTTAAATCTTTACTTATTGGTTTCAAAACCCATTGGTTAAGCCTTTTAAACTCATGGTAGTTATTTTCAAGCATTAACATGAACTTAAATTCATCAAGGCTAATCTCTATATTTGCCTTGTGAGTTTTCTTTTGTGTTAGTTCTTTTAATAACCACTCATAAATCCTCATAGAGTATTTGTTTTCAAAAGACTTAACATGTTCCAGATTATATTTTATGAATTTTTTTAACTGGAAAAGATAAGGCAATATCTCTTCACTAAAAACTAATTCTAATTTTTCGCTTGAGAACTTGGCATAGTTTGTCCACTGGAAAATCTCAAAGCCTTTAACCAAAGGATTCCTGATTTCCACAGTTCTCGTCATCAGCTCTCTGGTTGCTTTAGCTAATACACCATAAGCATTTTCCCTACTGATGTTCATCATCTGAGCGTATTGGTTATAAGTGAACGATACCGTCCGTTCTTTCCTTGTAGGGTTTTCAATCGTGGGGTTGAGTAGTGCCACACAGCATAAAATTAGCTTGGTTTCATGCTCCGTTAAGTCATAGCGACTAATCGCTAGTTCATTTGCTTTGAAAACAACTAATTCAGACATACATCTCAATTGGTCTAGGTGATTTTAATCACTATACCAATTGAGATGGGCTAGTCAATGATAATTACTAGTCCTTTTCCCGGGAGATCTGGGTATCTGTAAATTCTGCTAGACCTTTGCTGGAAAACTTGTAAATTCTGCTAGACCCTCTGTAAATTCCGCTAGACCTTTGTGTGTTTTTTTTGTTTATATTCAAGTGGTTATAATTTATAGAATAAAGAAAGAATAAAAAAAGATAAAAAGAATAGATCCCAGCCCTGTGTATAACTCACTACTTTAGTCAGTTCCGCAGTATTACAAAAGGATGTCGCAAACGCTGTTTGCTCCTCTACAAAACAGACCTTAAAACCCTAAAGGCTTAAGTAGCACCCTCGCAAGCTCGGGCAAATCGCTGAATATTCCTTTTGTCTCCGACCATCAGGCACCTGAGTCGCTGTCTTTTTCGTGACATTCAGTTCGCTGCGCTCACGGCTCTGGCAGTGAATGGGGGTAAATGGCACTACAGGCGCCTTTTATGGATTCATGCAAGGAAACTACCCATAATACAAGAAAAGCCCGTCACGGGCTTCTCAGGGCGTTTTATGGCGGGTCTGCTATGTGGTGCTATCTGACTTTTTGCTGTTCAGCAGTTCCTGCCCTCTGATTTTCCAGTCTGACCACTTCGGATTATCCCGTGACAGGTCATTCAGACTGGCTAATGCACCCAGTAAGGCAGCGGTATCATCAACAGGCTTACCCGTCTTACTGTCCCTAGTGCTTGGATTCTCACCAATAAAAAACGCCCGGCGGCAACCGAGCGTTCTGAACAAATCCAGATGGAGTTCTGAGGTCATTACTGGATCTATCAACAGGAGTCCAAGCGAGCTCTCGAACCCCAGAGTCCCGCTCAGAAGAACTCGTCAAGAAGGCGATAGAAGGCGATGCGCTGCGAATCGGGAGCGGCGATACCGTAAAGCACGAGGAAGCGGTCAGCCCATTCGCCGCCAAGCTCTTCAGCAATATCACGGGTAGCCAACGCTATGTCCTGATAGCGGTCCGCCACACCCAGCCGGCCACAGTCGATGAATCCAGAAAAGCGGCCATTTTCCACCATGATATTCGGCAAGCAGGCATCGCCATGGGTCACGACGAGATCCTCGCCGTCGGGCATGCGCGCCTTGAGCCTGGCGAACAGTTCGGCTGGCGCGAGCCCCTGATGCTCTTCGTCCAGATCATCCTGATCGACAAGACCGGCTTCCATCCGAGTACGTGCTCGCTCGATGCGATGTTTCGCTTGGTGGTCGAATGGGCAGGTAGCCGGATCAAGCGTATGCAGCCGCCGCATTGCATCAGCCATGATGGATACTTTCTCGGCAGGAGCAAGGTGAGATGACAGGAGATCCTGCCCCGGCACTTCGCCCAATAGCAGCCAGTCCCTTCCCGCTTCAGTGACAACGTCGAGCACAGCTGCGCAAGGAACGCCCGTCGTGGCCAGCCACGATAGCCGCGCTGCCTCGTCCTGCAGTTCATTCAGGGCACCGGACAGGTCGGTCTTGACAAAAAGAACCGGGCGCCCCTGCGCTGACAGCCGGAACACGGCGGCATCAGAGCAGCCGATTGTCTGTTGTGCCCAGTCATAGCCGAATAGCCTCTCCACCCAAGCGGCCGGAGAACCTGCGTGCAATCCATCTTGTTCAATCATGCGAAACGATCCTCATCCTGTCTCTTGATCAGATCTTGATCCCCTGCGCCATCAGATCCTTGGCGGCAAGAAAGCCATCCAGTTTACTTTGCAGGGCTTCCCAACCTTACCAGAGGGCGCCCCAGCTGGCAATTCCGACGTCTTAAGACCCACTTTCACATTTAAGTTGTTTTTCTAATCCGCATATGATCAATTCAAGGCCGAATAAGAAGGCTGGCTCTGCACCTTGGTGATCAAATAATTCGATAGCTTGTCGTAATAATGGCGGCATACTATCAGTAGTAGGTGTTTCCCTTTCTTCTTTAGCGACTTGATGCTCTTGATCTTCCAATACGCAACCTAAAGTAAAATGCCCCACAGCGCTGAGTGCATATAATGCATTCTCTAGTGAAAAACCTTGTTGGCATAAAAAGGCTAATTGATTTTCGAGAGTTTCATACTGTTTTTCTGTAGGCCGTGTACCTAAATGTA
>12_Sys6_PDL2CB_cll_PDLambda2_and_Rst_pFR66
CTTTTGCTCCATCGCGATGACTTAGTAAAGCACATCTAAAACTTTTAGCGTTATTACGTAAAAAATCTTGCCAGCTTTCCCCTTCTAAAGGGCAAAAGTGAGTATGGTGCCTATCTAACATCTCAATGGCTAAGGCGTCGAGCAAAGCCCGCTTATTTTTTACATGCCAATACAATGTAGGCTGCTCTACACCTAGCTTCTGGGCGAGTTTACGGGTTGTTAAACCTTCGATTCCGACCTCATTAAGCAGCTCTAATGCGCTGTTAATCACTTTACTTTTATCTAATCTAGACATCATTAATTCCTCCTTTTTGTTGACATTATATCATTGATAGAGTTATTTGTCAAACTAGTTTTTTATTTGGATCCCCTCGAGTTCATGAAAAACTAAAAAAAATATTGACACTCTATCATTGATAGAGCATAATTAAAATAAGCTCTCTATCATTGATAGAGTGATATCCGGAGGCATATCAAATGACCTAGTTAGGAGGCAAAACATGGATTGAATTGCAGCTTGCTCATGTTGATAAAAACAGTATTCGTGGTACCTACAATCATGCGCAATACTATTTGCAGCGAAAAAAAATGCTACAATGGTACTCTTGTAACTTATATCCAATAAGTAAAAGTTAATCGGTTGTTACGCACAATGTAGAGTGCGTATATCTGGGGTATGGATATGAATATTGATGTAAATCAGCTAGTTAAGCTTGGGATTATTCCAGCTCCTGATGATGAAGTCGTGATTGAACAAGGCAATCTTATAAGTAACAATAATACTGAAGATCCCTATTCAGTATTATTTGGCTGGAGCCTTCCGAATGCTATTGTTTGCGATCAGGCATGGAAAGAGTATCGTTTAAAAATGCTCGCCTACCTTAAAGATGAATGCGCCGATGAAGAACGGGAAGAATATTTATCTAAAATTCAAACAGAAGATTTTCATTGGAACTGGTTTAATAAATCCAGATGCTATAACACAGAAGAATATAAATGGTTCTTCTTAAAAACTGGAGACAGCGTTGAAGCGGCTTGTTTAATATACTTTCCGAAAAAAAGTGCATTAAACGACGATAATATTTTTTATGTTGAGTTTATTGCTGTCGCTCCATGGAATAGATTAACCCCTCTTGAAAAAAAACGTTATAATGGAGTCGGGAAAAAACTATTACAAGCAGTTATAAAATACTCCGCTGCTACACTAGGCTATAAATATGGTTTCTGTTTACATTCATTACCCCAAGCGCAAGGGTTTTACGAGCATATTGGTATGATTCATATCGACGCGCTTGATAAAGCACCATTGCAGTATTATGAAATTGATGATAATAACTCTATGAGATTTGCGGGGGTTCTGTGAAAGATAATATTGACGATATTGATTTCTCATTTGGTAAATATTCTTCTACATCGCTTCACCAGGAATACGATGATTTTTTGCGATTCAGTGAATACGTTGAATCGTTGCCAGCAGAAGTCAAACGTTCAAAAAACATTACAGGCAGGCGAAAAAATTATAAAAATATTTCCACCCTTTTTTCATCATTCTGCAATTCTGATGCAAAGAACGCGACTTTGTTTAGGAGAGGAGCCTCATGTGATGATAGCCTCATAAATTCTTGGTTATCATTTGTATATGAAAAAGAAGCATTTATTTACTCAATGCTAAATGTACCGCAATATACTCCGCTTACGAGCGATGTTTTAAGTGCGTTCACCAAAAATAGTATTGATGAAAATTTCCCATTAGTTGCACCTAAAGCTCTACTTGAGCTTGGTATAATTTTAATATATGAGGAATCAATCCCCTCGGCAAAGGTAGATGGTGTTGTTTATGTTAACGATCATGGAAATCCCGTTATAGGTATGAGCCTCCGCTTTAGTAGGATTGACAACTATTGGTTTACTTTAATGCATGAATTATCTCATGTGTTATTACATTACAATCAGTTAGGTTCTCCAATCATTGATGATACAGAAAGAGAGTTTGATCCTGAGGATTTAGTTGAAGCTCAAGCAGACAGAATGGCTTTAGATTTATTAATACCAAGAAGTATGTGGCGAGGGTGTGCAGCTAAACGCTCGCTTAGAGAAGATGATCTCTTTTCCTTTTCTGAGGAAGTTGGAATACATCCAGCAATAGTTGCCGGTAGAATAAGAAAGGAAACTGGGAGCTATAAAATTTTCTCTAAGATTGTTAATCAGATTAATGTCAGGGAGATGGTATTTTAATGTATAACTACACACCTTTTCTGAAGTTAAAAGTTAGTGAAATAAGTGCACTTAAAGAGCTTGGTGCAAATAAAAAAAATAATTTCATTCCTTTTTTTGATTTTCCTCGTAAAAAACCGAAAAAAAGCCGTTACTCCGGAGAGCAGAAAAGTGATAAAAATCAGTTGTTTGCTAATGACTTAGATAGACTTGAAGCAAAGTTCAATAGCTCCTTAAAATGGATAACCGAATTTTATTTAGATAACTATGATGTCGAAGATGAAATATCTTTAGGCAATAAATATCACTATTACGATATAATTAGTAATTTTTCAAAGTTTGGAATGATCCCTGTTGTTGCTCTCGACAGAAATCCACATCACTTATTATCCGTTATTCATGGCTTTGAACATGGATTTTTTACATATAAAAAAGTCGCACTTCGATTAACAAAAGATTATTTTTGCAATTACTCTCTTTTTAAAGAAGAGATAGATGAACTACTTGAAACATTAGAGCCTTACATTGACTCATTTGATTTAATATTTGATTGCAGGGTTTGCAAGGCAGGCGATGCTGATAAACTTTCAAAGCAGATAGTAAATTTTGTTTCAAATCTAAAATACAATTCTAATTATATTAAATTACATAAAGTAATTACCACTGGCTCAATGATTCCATCCTCAATAAGCGAGTTGTTAGAAACTCAGGCTGAACTAGACATTATCCGAGAGGAAATAAATATTTATAAGGCTGTCTTTGAAAATTGCAAATCAGATTATAAATTAGTGTTTGGTGATTATGGCTGCGTAAGCCCTGAATACTCTGACATAGAATTATTTGATGAAGACATGCAAAATGTCACTACTGCAAAGATAATTTATCCTTATCATGATCGTCTTTTTATTAAGAGAGGTGGGCGAGTAAAAAGTGATAAACATCAATACAATGAGTTTGCTGAGTATATTGTCACCAGAAGTGGATTCTATAGAGGTCAGGAATATTCTGCCGGTGATCTATATTTATTCCAGAAAGCAAATTATGAAGGTAAGTCGGTTACGGCTGCTTCAATAGTCAAGCCTCTAGTAAATCTTCATTTATCATATATGATTCTTGAGCGATGAAGCAATTGATCACTGATTTCGCTGCTTACGCTGAGCTTGTCAAGTTGACCTGAGATTCGCAGCGAAATAGTATCTCTGTTTTTGTCTTTGCTTAGAATAGAAATATTTTCTTTAGTTAAAATTTCGAGCATTTCACTTTTCCAGAGCGTACTTAACGCGACCATTGGATTGAATCCTGCATTTGCTTTTGTTTTTCGTGCATATGTTAATTTGATCTGGCCTTTATCAATTCGAGCAATCAATATTCCCCAATGACTAGGCGCGAGAGACAGCGCTTTTAATTTATGTTTTTCTGTAGTGAGTAATGTGATTTTTCTGAAAGAAAGATCATATGATACACCTTGCTTCAAGGCTCTTTCTATTTTGTCATTATCACCTTTGATTTCGAAGCAATGTAAGTCCTTATATATTGCCACCACATCTGCAATCGCGAGTCCGTTATTAACGGAAAGCTCTTCTATTATTTTTTTTGGTTTCATAGACTTACGGAAAAGCCAATCTTTTAGCGCCCCCCTTAACTCTTTATCATTTAATACAAGATCGTTCATTTTATTACCTTTAATATTTTTTAGTGTATTATAAGTTTTTATCTTTTTTTTTCAATATTACGTTTCTTTTATTTGATTAACATCTACCTCATTTTTCTAGTTCTTGTAACTTCCTACAATCATGAGGAAAGGGAGATGAGGTGTACTTGTCTGTCTACACTCGAGCGAATACAGCATGCTGGTTTGTATAGTGCAGGGTTAATTTTCCTGCATGCACTGCGCGCAATGCTCTCCCCGCCACGCCTGCCCGCTTTATAGGGTAGTTTTCATGCAGGTGCATGAACCGGCTCAGGTCGCGCCGGTACTGGCGTGGTAGGGGAAATAAAATACGGGGATTTGCATGCAAAACCATGCACCTTATGGATGCATGGCTTTTTTCGGGAAAAATAGCGGAATTTTCGGGGATTTTTTTGCGTGCTACCGTGTGGCCAGTTCTGCACGTCGGCGGGTGTAAATCAGGTTCTGTGCCGGGGTGAATTTCTGGCGATTATCATCCCGCGAGGCCGTATCAGGCCTGAATCCGATGGCCGTTAACCAGGCATCAAATAAAACGAAAGGCTCAGTCGAAAGACTGGGCCTTTCGTTTTATCTGTTGTTTGTCGGTGAACGCTCTCCTGAGTAGGACAAATCCGCCGCCCTAGACCTAGGGTACGGGTTTTGCTGCCCGCAAACGGGCTGTTCTGGTGTTGCTAGTTTGTTATCAGAATCGCAGATCCGGCTTCAGCCGGTTTGCCGGCTGAAAGCGCTATTTCTTCCAGAATTGCCATGATTTTTTCCCCACGGGAGGCGTCACTGGCTCCCGTGTTGTCGGCAGCTTTGATTCGATAAGCAGCATCGCCTGTTTCAGGCTGTCTATGTGTGACTGTTGAGCTGTAACAAGTTGTCTCAGGTGTTCAATTTCATGTTCTAGTTGCTTTGTTTTACTGGTTTCACCTGTTCTATTAGGTGTTACATGCTGTTCATCTGTTACATTGTCGATCTGTTCATGGTGAACAGCTTTGAATGCACCAAAAACTCGTAAAAGCTCTGATGTATCTATCTTTTTTACACCGTTTTCATCTGTGCATATGGACAGTTTTCCCTTTGATATGTAACGGTGAACAGTTGTTCTACTTTTGTTTGTTAGTCTTGATGCTTCACTGATAGATACAAGAGCCATAAGAACCTCAGATCCTTCCGTATTTAGCCAGTATGTTCTCTAGTGTGGTTCGTTGTTTTTGCGTGAGCCATGAGAACGAACCATTGAGATCATACTTACTTTGCATGTCACTCAAAAATTTTGCCTCAAAACTGGTGAGCTGAATTTTTGCAGTTAAAGCATCGTGTAGTGTTTTTCTTAGTCCGTTATGTAGGTAGGAATCTGATGTAATGGTTGTTGGTATTTTGTCACCATTCATTTTTATCTGGTTGTTCTCAAGTTCGGTTACGAGATCCATTTGTCTATCTAGTTCAACTTGGAAAATCAACGTATCAGTCGGGCGGCCTCGCTTATCAACCACCAATTTCATATTGCTGTAAGTGTTTAAATCTTTACTTATTGGTTTCAAAACCCATTGGTTAAGCCTTTTAAACTCATGGTAGTTATTTTCAAGCATTAACATGAACTTAAATTCATCAAGGCTAATCTCTATATTTGCCTTGTGAGTTTTCTTTTGTGTTAGTTCTTTTAATAACCACTCATAAATCCTCATAGAGTATTTGTTTTCAAAAGACTTAACATGTTCCAGATTATATTTTATGAATTTTTTTAACTGGAAAAGATAAGGCAATATCTCTTCACTAAAAACTAATTCTAATTTTTCGCTTGAGAACTTGGCATAGTTTGTCCACTGGAAAATCTCAAAGCCTTTAACCAAAGGATTCCTGATTTCCACAGTTCTCGTCATCAGCTCTCTGGTTGCTTTAGCTAATACACCATAAGCATTTTCCCTACTGATGTTCATCATCTGAGCGTATTGGTTATAAGTGAACGATACCGTCCGTTCTTTCCTTGTAGGGTTTTCAATCGTGGGGTTGAGTAGTGCCACACAGCATAAAATTAGCTTGGTTTCATGCTCCGTTAAGTCATAGCGACTAATCGCTAGTTCATTTGCTTTGAAAACAACTAATTCAGACATACATCTCAATTGGTCTAGGTGATTTTAATCACTATACCAATTGAGATGGGCTAGTCAATGATAATTACTAGTCCTTTTCCCGGGAGATCTGGGTATCTGTAAATTCTGCTAGACCTTTGCTGGAAAACTTGTAAATTCTGCTAGACCCTCTGTAAATTCCGCTAGACCTTTGTGTGTTTTTTTTGTTTATATTCAAGTGGTTATAATTTATAGAATAAAGAAAGAATAAAAAAAGATAAAAAGAATAGATCCCAGCCCTGTGTATAACTCACTACTTTAGTCAGTTCCGCAGTATTACAAAAGGATGTCGCAAACGCTGTTTGCTCCTCTACAAAACAGACCTTAAAACCCTAAAGGCTTAAGTAGCACCCTCGCAAGCTCGGGCAAATCGCTGAATATTCCTTTTGTCTCCGACCATCAGGCACCTGAGTCGCTGTCTTTTTCGTGACATTCAGTTCGCTGCGCTCACGGCTCTGGCAGTGAATGGGGGTAAATGGCACTACAGGCGCCTTTTATGGATTCATGCAAGGAAACTACCCATAATACAAGAAAAGCCCGTCACGGGCTTCTCAGGGCGTTTTATGGCGGGTCTGCTATGTGGTGCTATCTGACTTTTTGCTGTTCAGCAGTTCCTGCCCTCTGATTTTCCAGTCTGACCACTTCGGATTATCCCGTGACAGGTCATTCAGACTGGCTAATGCACCCAGTAAGGCAGCGGTATCATCAACAGGCTTACCCGTCTTACTGTCCCTAGTGCTTGGATTCTCACCAATAAAAAACGCCCGGCGGCAACCGAGCGTTCTGAACAAATCCAGATGGAGTTCTGAGGTCATTACTGGATCTATCAACAGGAGTCCAAGCGAGCTCTCGAACCCCAGAGTCCCGCTCAGAAGAACTCGTCAAGAAGGCGATAGAAGGCGATGCGCTGCGAATCGGGAGCGGCGATACCGTAAAGCACGAGGAAGCGGTCAGCCCATTCGCCGCCAAGCTCTTCAGCAATATCACGGGTAGCCAACGCTATGTCCTGATAGCGGTCCGCCACACCCAGCCGGCCACAGTCGATGAATCCAGAAAAGCGGCCATTTTCCACCATGATATTCGGCAAGCAGGCATCGCCATGGGTCACGACGAGATCCTCGCCGTCGGGCATGCGCGCCTTGAGCCTGGCGAACAGTTCGGCTGGCGCGAGCCCCTGATGCTCTTCGTCCAGATCATCCTGATCGACAAGACCGGCTTCCATCCGAGTACGTGCTCGCTCGATGCGATGTTTCGCTTGGTGGTCGAATGGGCAGGTAGCCGGATCAAGCGTATGCAGCCGCCGCATTGCATCAGCCATGATGGATACTTTCTCGGCAGGAGCAAGGTGAGATGACAGGAGATCCTGCCCCGGCACTTCGCCCAATAGCAGCCAGTCCCTTCCCGCTTCAGTGACAACGTCGAGCACAGCTGCGCAAGGAACGCCCGTCGTGGCCAGCCACGATAGCCGCGCTGCCTCGTCCTGCAGTTCATTCAGGGCACCGGACAGGTCGGTCTTGACAAAAAGAACCGGGCGCCCCTGCGCTGACAGCCGGAACACGGCGGCATCAGAGCAGCCGATTGTCTGTTGTGCCCAGTCATAGCCGAATAGCCTCTCCACCCAAGCGGCCGGAGAACCTGCGTGCAATCCATCTTGTTCAATCATGCGAAACGATCCTCATCCTGTCTCTTGATCAGATCTTGATCCCCTGCGCCATCAGATCCTTGGCGGCAAGAAAGCCATCCAGTTTACTTTGCAGGGCTTCCCAACCTTACCAGAGGGCGCCCCAGCTGGCAATTCCGACGTCTTAAGACCCACTTTCACATTTAAGTTGTTTTTCTAATCCGCATATGATCAATTCAAGGCCGAATAAGAAGGCTGGCTCTGCACCTTGGTGATCAAATAATTCGATAGCTTGTCGTAATAATGGCGGCATACTATCAGTAGTAGGTGTTTCCCTTTCTTCTTTAGCGACTTGATGCTCTTGATCTTCCAATACGCAACCTAAAGTAAAATGCCCCACAGCGCTGAGTGCATATAATGCATTCTCTAGTGAAAAACCTTGTTGGCATAAAAAGGCTAATTGATTTTCGAGAGTTTCATACTGTTTTTCTGTAGGCCGTGTACCTAAATGTA
>14_Syst.7_ThsA_Thoeris = Sir2 family_pFR66
CTTTTGCTCCATCGCGATGACTTAGTAAAGCACATCTAAAACTTTTAGCGTTATTACGTAAAAAATCTTGCCAGCTTTCCCCTTCTAAAGGGCAAAAGTGAGTATGGTGCCTATCTAACATCTCAATGGCTAAGGCGTCGAGCAAAGCCCGCTTATTTTTTACATGCCAATACAATGTAGGCTGCTCTACACCTAGCTTCTGGGCGAGTTTACGGGTTGTTAAACCTTCGATTCCGACCTCATTAAGCAGCTCTAATGCGCTGTTAATCACTTTACTTTTATCTAATCTAGACATCATTAATTCCTCCTTTTTGTTGACATTATATCATTGATAGAGTTATTTGTCAAACTAGTTTTTTATTTGGATCCCCTCGAGTTCATGAAAAACTAAAAAAAATATTGACACTCTATCATTGATAGAGCATAATTAAAATAAGCTCTCTATCATTGATAGAGTGATATCCGGAGGCATATCAAATGACCTAGTTAGGAGGCAAAAAGGGATTTGATAGTGCATGGATTGAGATGCAATTAGCTCATGTAGATAAAAACAGTATTCGTGGGACTTATAATCATGCTCAATACCTTGAGCACAGAAAAACAATGATGCAATGGTATTCTGATAAATATTCTCTGGGGGTTATAAATAATGGACTTATTTAATAAACATATAGCTAATATTTTAAGAGCAAAAGATGAAGAGTCTTTAGCTATTTTTATTGGAGCCGGAGTTTCAAAATCATCTGAAACAAAAACCATTAAAATGCCCTCATGGGGAGATTTAATTGACTCACTCATATCAGACCTAAATATTGAGGGAGAGACAGATTATCTAAAAATCGCACAGCTTTATTACCTCACATTTGGCGAGCATCTTTACTATAAAAAAATCAAAGACTTCTTTCCTGATAACATTCCTCATTCAAAAATCCACGATCTAATATTTAAGTTGAATCCTCACTCTGTTATTACGACGAATTGGGATACACTACTTGAAGCAGCTATAAATGCTAAAACTTATTTTTACAATGTGATTAGCAGTGATAAAGATTTGATGAAATCTTATCTTGGGAAAAAATTAATAAAAATGCATGGTGATTTTAAAAATCACAATATAGTATTTAAAGAAGATGATTATCTAAATTATAGCTATAAGTTCCCGTTAATTGAAAACTATGTTAAGAGTATCATATCTACGCATACTGTTCTGTTCTTGGGATATTCATATAATGATATAGATCTCAAACAGATCATCAAATGGACTCAAAATCATTCATCTGTTAGACCGCCAATGTATCTAGTTGTATTTAAAGATATCCCTGCACAAAGGAAGTATCTTGAAAGTCATGGCATTATCACGATTATTTTAGCCGATGAAAAACTTAAGCCTTTCAACAATGATTCATATTCTAATAAATTATATACTTTTCTCTACAACCTAAATAGTCTTGAGTTATGCACGAACTTAAGTGATATAGAAATAATTAATCTTATTTACTCAAGAGTGAAATCGCTTCAATCTCTAAATGCAATACTTGCTGAACAGATCACAAGATGTTTCACTAATTGTGGTTTAATGTATATTGACGATAATGGACCAAAAGCTTTATTGAGATTTTATGACACTGAAGTAACCTCTAGTGACAACAATATAGAGCTAAGAGGATTTTATAAAAAATTCGTGAGCCTTCTTAATGATGATGAAAAGGTTGAAAAGTACAAGTCTCATCTTCAGAAATTATTTTTTATTTTCAAAAAAGCAAGTATATATGGTGTCATCCTAAATGATAAGCGTGACAGAGCATTACTAACTACTGAAATACTGCCAAATGATTCATTGATCAAGATTGACAAAGAGATAAACTTCAATTATTACGAGAATATCACACCCATACGTTCTAATATTATCGATAAATCCAGGCAATATAATTGTTTCCAGTTAAATAAGCTTGATGAAGCTTATAGCATCATCGAGGAAGAACTATCGGAAGAAATAAGGCAAAAAGACTATGCTAACATTCTTATTTCTCTTTTCAATCAAAATGTAATACTTCATAGCTTGAAATATGGTTTCTCAAGTGATAGGGATAACTATTCAACTCTCGAAGAAAATAAAATTCACGAGCTATATGATGACCTTCCAAGAAATATTAAAAAGACCGTCTCAGTCATATACGACCTAGTAACATTTAACTATTTATTTAATCTCCATTATACCGTTAGTTCTCTTTTAACAAAATACAGCGACGTCAGAAAGAGAAATACACGATTATTAATTGATGGAGATCTTTATAAAACTGATTTTTTATTCGAAAACCTTATAATATTTGTATTGAAAAATGGTTGTTTGATTGATGTTTATAAAGAATTCAAAGATGTAATTAGAAAAGTTATTGAAATAAAAATCATCAAAAATGCTGGCAAGAACGAGCTTTCTTTAACAAAACTAGAGTTATACTCCTGCATTAAATACATCGATGAGAAAACTCTTACCCTTCTTTTAAGAAAGGAAGACAAAAAACAAATAAAACTATCTGTGCAACCAAAAGAGTTAGATTGGTTAATACTTATAGCACTCAATAATTTAGCAAAAGCGTATAGTAAGAATTCAAAAGCATTTAATCCTGTCGAAATCAAACTCATTAACACAATAAAATTACTATCTTTAATTAAAGTAACGGTTGATCAAGATTCCATAATATTAAAAATATTAGATGACACCCTAAAATCCTCATATCATAACTTAGCATTCTATGATGCCATTTCAGAATATATTGTTTTGAGGTATAACGCTAAAGATGATAATTCATCTATTGATGGAATAAAATCCATAATTGATACGATCCTAAATAAGTTGATAAGCAGAAATCTCGGTGGGTATGAAATAATAGCCATAGTCAATCGTGGTCTTGCTAATATCTTCTCTGTGGCAGAAAACTTAGGCGTCAATATTGAGGATGCTGATAAGATAGATAAATTACTCCTTGAGATTAGTTCCTATTCAAATGCAGACAGAGCAAGAGCTGTAGAAACCATACTATATGATCTGTATAGAATAACCACTGGAGAAATAAGAGAAAAGATAAAAAACTTCATCAAAAATACTTCAACAGTTGATTTCAGTGAAGAAAGAAAAATTAAGTTTGAATTATTTTTATTAGCTTCGGGAATTTCTGATAATTATGACAATCTTCCTGAGAGAGTTACTAAACTCATTGAAAATTATAAAGGATTTAGCTTTAACTCTGAAGCAGAGGTAATCAGAAATTTATTGCGACATATAGTTAATACCCGAAATTTAAGTGACTTTTCACAAGCACTCTCGAAGATTGAGGAAGTAATGAATAATTATAAATAATTCCTTTCTCGGCGCGCAATGCTCTCCCCGCCACGCCTGCCCGCTTTATAGGGTAGTTTTCATGCAGGTGCATGAACCGGCTCAGGTCGCGCCGGTACTGGCGTGGTAGGGGAAATAAAATACGGGGATTTGCATGCAAAACCATGCACCTTATGGATGCATGGCTTTTTTCGGGAAAAATAGCGGAATTTTCGGGGATTTTTTTGCGTGCTACCGTGCGGCCAGTTCTGCACGTCGGCGGGTGTAAATCAGGTTCTGTGCCGGGGTGAATTTCTGGCGATTATCATCCCGCGAGGCCGCATCAGGCCTGAATCCGATGGCCGTTAAAATATCGCTGTCCTGCGCGGAATAATTACCAGGCATCAAATAAAACGAAAGGCTCAGTCGAAAGACTGGGCCTTTCGTTTTATCTGTTGTTTGTCGGTGAACGCTCTCCTGAGTAGGACAAATCCGCCGCCCTAGACCTAGGGTACGGGTTTTGCTGCCCGCAAACGGGCTGTTCTGGTGTTGCTAGTTTGTTATCAGAATCGCAGATCCGGCTTCAGCCGGTTTGCCGGCTGAAAGCGCTATTTCTTCCAGAATTGCCATGATTTTTTCCCCACGGGAGGCGTCACTGGCTCCCGTGTTGTCGGCAGCTTTGATTCGATAAGCAGCATCGCCTGTTTCAGGCTGTCTATGTGTGACTGTTGAGCTGTAACAAGTTGTCTCAGGTGTTCAATTTCATGTTCTAGTTGCTTTGTTTTACTGGTTTCACCTGTTCTATTAGGTGTTACATGCTGTTCATCTGTTACATTGTCGATCTGTTCATGGTGAACAGCTTTGAATGCACCAAAAACTCGTAAAAGCTCTGATGTATCTATCTTTTTTACACCGTTTTCATCTGTGCATATGGACAGTTTTCCCTTTGATATGTAACGGTGAACAGTTGTTCTACTTTTGTTTGTTAGTCTTGATGCTTCACTGATAGATACAAGAGCCATAAGAACCTCAGATCCTTCCGTATTTAGCCAGTATGTTCTCTAGTGTGGTTCGTTGTTTTTGCGTGAGCCATGAGAACGAACCATTGAGATCATACTTACTTTGCATGTCACTCAAAAATTTTGCCTCAAAACTGGTGAGCTGAATTTTTGCAGTTAAAGCATCGTGTAGTGTTTTTCTTAGTCCGTTATGTAGGTAGGAATCTGATGTAATGGTTGTTGGTATTTTGTCACCATTCATTTTTATCTGGTTGTTCTCAAGTTCGGTTACGAGATCCATTTGTCTATCTAGTTCAACTTGGAAAATCAACGTATCAGTCGGGCGGCCTCGCTTATCAACCACCAATTTCATATTGCTGTAAGTGTTTAAATCTTTACTTATTGGTTTCAAAACCCATTGGTTAAGCCTTTTAAACTCATGGTAGTTATTTTCAAGCATTAACATGAACTTAAATTCATCAAGGCTAATCTCTATATTTGCCTTGTGAGTTTTCTTTTGTGTTAGTTCTTTTAATAACCACTCATAAATCCTCATAGAGTATTTGTTTTCAAAAGACTTAACATGTTCCAGATTATATTTTATGAATTTTTTTAACTGGAAAAGATAAGGCAATATCTCTTCACTAAAAACTAATTCTAATTTTTCGCTTGAGAACTTGGCATAGTTTGTCCACTGGAAAATCTCAAAGCCTTTAACCAAAGGATTCCTGATTTCCACAGTTCTCGTCATCAGCTCTCTGGTTGCTTTAGCTAATACACCATAAGCATTTTCCCTACTGATGTTCATCATCTGAGCGTATTGGTTATAAGTGAACGATACCGTCCGTTCTTTCCTTGTAGGGTTTTCAATCGTGGGGTTGAGTAGTGCCACACAGCATAAAATTAGCTTGGTTTCATGCTCCGTTAAGTCATAGCGACTAATCGCTAGTTCATTTGCTTTGAAAACAACTAATTCAGACATACATCTCAATTGGTCTAGGTGATTTTAATCACTATACCAATTGAGATGGGCTAGTCAATGATAATTACTAGTCCTTTTCCCGGGAGATCTGGGTATCTGTAAATTCTGCTAGACCTTTGCTGGAAAACTTGTAAATTCTGCTAGACCCTCTGTAAATTCCGCTAGACCTTTGTGTGTTTTTTTTGTTTATATTCAAGTGGTTATAATTTATAGAATAAAGAAAGAATAAAAAAAGATAAAAAGAATAGATCCCAGCCCTGTGTATAACTCACTACTTTAGTCAGTTCCGCAGTATTACAAAAGGATGTCGCAAACGCTGTTTGCTCCTCTACAAAACAGACCTTAAAACCCTAAAGGCTTAAGTAGCACCCTCGCAAGCTCGGGCAAATCGCTGAATATTCCTTTTGTCTCCGACCATCAGGCACCTGAGTCGCTGTCTTTTTCGTGACATTCAGTTCGCTGCGCTCACGGCTCTGGCAGTGAATGGGGGTAAATGGCACTACAGGCGCCTTTTATGGATTCATGCAAGGAAACTACCCATAATACAAGAAAAGCCCGTCACGGGCTTCTCAGGGCGTTTTATGGCGGGTCTGCTATGTGGTGCTATCTGACTTTTTGCTGTTCAGCAGTTCCTGCCCTCTGATTTTCCAGTCTGACCACTTCGGATTATCCCGTGACAGGTCATTCAGACTGGCTAATGCACCCAGTAAGGCAGCGGTATCATCAACAGGCTTACCCGTCTTACTGTCCCTAGTGCTTGGATTCTCACCAATAAAAAACGCCCGGCGGCAACCGAGCGTTCTGAACAAATCCAGATGGAGTTCTGAGGTCATTACTGGATCTATCAACAGGAGTCCAAGCGAGCTCTCGAACCCCAGAGTCCCGCTCAGAAGAACTCGTCAAGAAGGCGATAGAAGGCGATGCGCTGCGAATCGGGAGCGGCGATACCGTAAAGCACGAGGAAGCGGTCAGCCCATTCGCCGCCAAGCTCTTCAGCAATATCACGGGTAGCCAACGCTATGTCCTGATAGCGGTCCGCCACACCCAGCCGGCCACAGTCGATGAATCCAGAAAAGCGGCCATTTTCCACCATGATATTCGGCAAGCAGGCATCGCCATGGGTCACGACGAGATCCTCGCCGTCGGGCATGCGCGCCTTGAGCCTGGCGAACAGTTCGGCTGGCGCGAGCCCCTGATGCTCTTCGTCCAGATCATCCTGATCGACAAGACCGGCTTCCATCCGAGTACGTGCTCGCTCGATGCGATGTTTCGCTTGGTGGTCGAATGGGCAGGTAGCCGGATCAAGCGTATGCAGCCGCCGCATTGCATCAGCCATGATGGATACTTTCTCGGCAGGAGCAAGGTGAGATGACAGGAGATCCTGCCCCGGCACTTCGCCCAATAGCAGCCAGTCCCTTCCCGCTTCAGTGACAACGTCGAGCACAGCTGCGCAAGGAACGCCCGTCGTGGCCAGCCACGATAGCCGCGCTGCCTCGTCCTGCAGTTCATTCAGGGCACCGGACAGGTCGGTCTTGACAAAAAGAACCGGGCGCCCCTGCGCTGACAGCCGGAACACGGCGGCATCAGAGCAGCCGATTGTCTGTTGTGCCCAGTCATAGCCGAATAGCCTCTCCACCCAAGCGGCCGGAGAACCTGCGTGCAATCCATCTTGTTCAATCATGCGAAACGATCCTCATCCTGTCTCTTGATCAGATCTTGATCCCCTGCGCCATCAGATCCTTGGCGGCAAGAAAGCCATCCAGTTTACTTTGCAGGGCTTCCCAACCTTACCAGAGGGCGCCCCAGCTGGCAATTCCGACGTCTTAAGACCCACTTTCACATTTAAGTTGTTTTTCTAATCCGCATATGATCAATTCAAGGCCGAATAAGAAGGCTGGCTCTGCACCTTGGTGATCAAATAATTCGATAGCTTGTCGTAATAATGGCGGCATACTATCAGTAGTAGGTGTTTCCCTTTCTTCTTTAGCGACTTGATGCTCTTGATCTTCCAATACGCAACCTAAAGTAAAATGCCCCACAGCGCTGAGTGCATATAATGCATTCTCTAGTGAAAAACCTTGTTGGCATAAAAAGGCTAATTGATTTTCGAGAGTTTCATACTGTTTTTCTGTAGGCCGTGTACCTAAATGTA
>16_Syst.8_ThsB_Thoeris_pFR66
CTTTTGCTCCATCGCGATGACTTAGTAAAGCACATCTAAAACTTTTAGCGTTATTACGTAAAAAATCTTGCCAGCTTTCCCCTTCTAAAGGGCAAAAGTGAGTATGGTGCCTATCTAACATCTCAATGGCTAAGGCGTCGAGCAAAGCCCGCTTATTTTTTACATGCCAATACAATGTAGGCTGCTCTACACCTAGCTTCTGGGCGAGTTTACGGGTTGTTAAACCTTCGATTCCGACCTCATTAAGCAGCTCTAATGCGCTGTTAATCACTTTACTTTTATCTAATCTAGACATCATTAATTCCTCCTTTTTGTTGACATTATATCATTGATAGAGTTATTTGTCAAACTAGTTTTTTATTTGGATCCCCTCGAGTTCATGAAAAACTAAAAAAAATATTGACACTCTATCATTGATAGAGCATAATTAAAATAAGCTCTCTATCATTGATAGAGTGATATCCGGAGGCATATCAAATGACCTAGTTAGGAGGCAAAACCTGTCAAAAAATCCCCGCAAATCCCGCTATTTTTAACGAAATAAGCCATGCATCCATAAGGTGCATGGTTTTGCATGCGTTTTCCCGCCCCTGCACCCCCTGCCTGCGCCAGTCGCGGCGCGGCCTGAGGCCACCTTTGCACCTGCATTAAAAGCAGTCCCTTAAGCGGGCAGGCGTGGCGGGGAGAGCATTGCGCGCAAGGAATGATTTATTATTAATTATGTGCTTAAGTAGTCGGATTAGAGATACTCAGGCAGCGCATCAATCCAAAACTATCAATTCAACAATGGTTAAATTATGAAAAGAACGGTGTTTTATTCATGGCAATCAGACCTTCCATCTAAACAAAATCGAAACCTAATCGAAGATGCACTAACCAGAGCTCTTCGCTCGATACGGAGAGATGAAACAGAAACAATCGACCCAGTCTTAGATAGGGATACATCAGGAACTCCAGGTTCACCTGCGATTAGCGATACCATTTTTAGAAAAATATCCGCAGCTGATATATTTATTGCGGATGTTTCAATTATCAATCACGCAAACACTGAAAAAAAGACATCTAACCCTAATGTTTTAATTGAATTAGGGTTTGCTATTTCTCAACTTGGCTGGGATAGAATCATTTTAGTCCAAAACTCTTATTTCGGCGGACCTGAGGAACTTCCTTTCGACTTAAGAGGTAGACGAGTAGTAACATATAATTATGGGCCTGAACATGAAGATAAAGCGGGAGTACGTGGATTACTTCAAGGTCGGCTTGAAAGTTCATTGAGGACAGCACTTACTGATTCGAGCTATGGTACTTTGCCTACGGGATTAAATGCACCTATATGGTGGGGAGAATGGTTAAACCACAAGCCAGGAAGAAGTTTTGGAGGTCGACTCTTTATTCGAGAAACAACATCGACCGGCTTCATATTTGATCTAACTGTCCATAGCGGTTCTCACTTAGGTCATCTAACTTCTGAAGCCATATTTGTATCAAGAGACATGGCATATTCAAGAATAAAAAACGGAGACAGCGAAGAGCTCGGGGAAATAACTTTCAGACGAACTATCAATGAAGGAAAAAGATTCTTATCGATAGATGAGACTGCCAGTTGCTCCTACTACCGTGGTATGGGAGTAACTTTTAGCGGCGAGTTTGAGTGGTCGAGCGATCATCTATTTGACTTTGGCTTTTTAAATGAATTAGAGCTTGAAAGAATTTACAACACTTTGGGTAATTATTATTTTGAGTTTAAATCAACTATGGAGGGAATCGGGGAGAGTGATAACTTAGATAATTTTGAGGCTAAGGTATTTCATGGCGGAGTAAGAGGTTGTTATACATCTTTAGAAGGGATTGTAATGTGTGGTAGAGAAGGTGATATTTGGGTAGCGTATATAAATGATGAACATGTGAAATACTTCACTAATCGTTTAGACTGGAAAAATAGACTTCCTCGTACCATTGAACATTGGCACGAAAGATTCAACAATTTGGCTATCACATATGTTAATGAAGTAAATGTATTACCAGCCAATCCATATGAAAGCTAACGCACAGAGGTTATCTATGAGTATCGATAAACCACTAGTATTTATCAGCTATGCAAGTCAAGATAAAGAAAGAGTGCTTAGTTACTACGATGCACTTGAAGATAATTCCTATGAACTTTGGATGGATTGCAAAAAACTAATAGGAGGACAAGATTGGGATTTCGAAATTAGGAAGAATTTTTCAAAAGCTGATGTAGTGATAGCATTCATAACAAGTAATAGTTATAAAAAAAGAGGGTATGTTCAAAGAGAGTTAAAATTAGCGTTGAAAAATTTAGAAGAAAAACTAAGAGATGATATTTATCTTATTCCAGTGTTATTTGATGGGGTAAGCGTTCCCGAGGAATTAAAGCATATCCATTGTATTTATGACAAAGGCGAGCAAGAGAACATTAATAATTTAAAGATTGGCATTCGTTCAAAATTAAAAAACACCAATGATGAATTTACGCTTAATTTAGAATCAGGCGATATTAGTTATCGCTTAGAGAATCATAAGGAATCAAGGGAAGGTTTACCCGGTTATGAAGTTAACAATCAGTTTATTAAATTAACCTCTAAAACTTACAAAAATCTAGACGACCTTTCATTGGCAATTAATTCGGATTTAACAAAAATCACTTTAAACTATAGAAAATCCCTATTGGAACAGGATTCATCACTATTCAATTATGCAGATCAATATTTCCTCAGGACAAACACAATTGAGTCAAACTGCACCGTAGTAAATATTGTTGGTCGCGTTATATCAATTTTATACAGTCATTATTACATTGGTGCTAAAGCTGCACATGGGAATATTTACTTTTCTTCTTACAATTTCATTTTAGATTTACCAACAGCAATAAATTCATTAGAAGAGATATTTATTAACCCTGAGAAATCACTTTTAAAACTACAAGAAAAACTGACGCAAAATTTAATCACTACAATATATGAAGGAGAAATAAGTGATGATTTGATGATTTGGCTGAAAAATGGCATCCGTGACTGGGAAAGCCTAAGTAACTTCATCTTTCAGGATGATGGGCTAACTATATATTTCAGTCCTTATGCTGTCGCAGGATACGCCTATGGTCCACAGGAAGTAAAAATACCCTATGATGAAATATATGAAGATATTAAGAAAATATATATATCCTTCCTAGATATTCCAATGCCAAACTGAGCACCCCCCCTCTAAGTCCTGAGGGGTTTACAATTCATTATTACCTTGCAACCAGGCATCAAATAAAACGAAAGGCTCAGTCGAAAGACTGGGCCTTTCGTTTTATCTGTTGTTTGTCGGTGAACGCTCTCCTGAGTAGGACAAATCCGCCGCCCTAGACCTAGGGTACGGGTTTTGCTGCCCGCAAACGGGCTGTTCTGGTGTTGCTAGTTTGTTATCAGAATCGCAGATCCGGCTTCAGCCGGTTTGCCGGCTGAAAGCGCTATTTCTTCCAGAATTGCCATGATTTTTTCCCCACGGGAGGCGTCACTGGCTCCCGTGTTGTCGGCAGCTTTGATTCGATAAGCAGCATCGCCTGTTTCAGGCTGTCTATGTGTGACTGTTGAGCTGTAACAAGTTGTCTCAGGTGTTCAATTTCATGTTCTAGTTGCTTTGTTTTACTGGTTTCACCTGTTCTATTAGGTGTTACATGCTGTTCATCTGTTACATTGTCGATCTGTTCATGGTGAACAGCTTTGAATGCACCAAAAACTCGTAAAAGCTCTGATGTATCTATCTTTTTTACACCGTTTTCATCTGTGCATATGGACAGTTTTCCCTTTGATATGTAACGGTGAACAGTTGTTCTACTTTTGTTTGTTAGTCTTGATGCTTCACTGATAGATACAAGAGCCATAAGAACCTCAGATCCTTCCGTATTTAGCCAGTATGTTCTCTAGTGTGGTTCGTTGTTTTTGCGTGAGCCATGAGAACGAACCATTGAGATCATACTTACTTTGCATGTCACTCAAAAATTTTGCCTCAAAACTGGTGAGCTGAATTTTTGCAGTTAAAGCATCGTGTAGTGTTTTTCTTAGTCCGTTATGTAGGTAGGAATCTGATGTAATGGTTGTTGGTATTTTGTCACCATTCATTTTTATCTGGTTGTTCTCAAGTTCGGTTACGAGATCCATTTGTCTATCTAGTTCAACTTGGAAAATCAACGTATCAGTCGGGCGGCCTCGCTTATCAACCACCAATTTCATATTGCTGTAAGTGTTTAAATCTTTACTTATTGGTTTCAAAACCCATTGGTTAAGCCTTTTAAACTCATGGTAGTTATTTTCAAGCATTAACATGAACTTAAATTCATCAAGGCTAATCTCTATATTTGCCTTGTGAGTTTTCTTTTGTGTTAGTTCTTTTAATAACCACTCATAAATCCTCATAGAGTATTTGTTTTCAAAAGACTTAACATGTTCCAGATTATATTTTATGAATTTTTTTAACTGGAAAAGATAAGGCAATATCTCTTCACTAAAAACTAATTCTAATTTTTCGCTTGAGAACTTGGCATAGTTTGTCCACTGGAAAATCTCAAAGCCTTTAACCAAAGGATTCCTGATTTCCACAGTTCTCGTCATCAGCTCTCTGGTTGCTTTAGCTAATACACCATAAGCATTTTCCCTACTGATGTTCATCATCTGAGCGTATTGGTTATAAGTGAACGATACCGTCCGTTCTTTCCTTGTAGGGTTTTCAATCGTGGGGTTGAGTAGTGCCACACAGCATAAAATTAGCTTGGTTTCATGCTCCGTTAAGTCATAGCGACTAATCGCTAGTTCATTTGCTTTGAAAACAACTAATTCAGACATACATCTCAATTGGTCTAGGTGATTTTAATCACTATACCAATTGAGATGGGCTAGTCAATGATAATTACTAGTCCTTTTCCCGGGAGATCTGGGTATCTGTAAATTCTGCTAGACCTTTGCTGGAAAACTTGTAAATTCTGCTAGACCCTCTGTAAATTCCGCTAGACCTTTGTGTGTTTTTTTTGTTTATATTCAAGTGGTTATAATTTATAGAATAAAGAAAGAATAAAAAAAGATAAAAAGAATAGATCCCAGCCCTGTGTATAACTCACTACTTTAGTCAGTTCCGCAGTATTACAAAAGGATGTCGCAAACGCTGTTTGCTCCTCTACAAAACAGACCTTAAAACCCTAAAGGCTTAAGTAGCACCCTCGCAAGCTCGGGCAAATCGCTGAATATTCCTTTTGTCTCCGACCATCAGGCACCTGAGTCGCTGTCTTTTTCGTGACATTCAGTTCGCTGCGCTCACGGCTCTGGCAGTGAATGGGGGTAAATGGCACTACAGGCGCCTTTTATGGATTCATGCAAGGAAACTACCCATAATACAAGAAAAGCCCGTCACGGGCTTCTCAGGGCGTTTTATGGCGGGTCTGCTATGTGGTGCTATCTGACTTTTTGCTGTTCAGCAGTTCCTGCCCTCTGATTTTCCAGTCTGACCACTTCGGATTATCCCGTGACAGGTCATTCAGACTGGCTAATGCACCCAGTAAGGCAGCGGTATCATCAACAGGCTTACCCGTCTTACTGTCCCTAGTGCTTGGATTCTCACCAATAAAAAACGCCCGGCGGCAACCGAGCGTTCTGAACAAATCCAGATGGAGTTCTGAGGTCATTACTGGATCTATCAACAGGAGTCCAAGCGAGCTCTCGAACCCCAGAGTCCCGCTCAGAAGAACTCGTCAAGAAGGCGATAGAAGGCGATGCGCTGCGAATCGGGAGCGGCGATACCGTAAAGCACGAGGAAGCGGTCAGCCCATTCGCCGCCAAGCTCTTCAGCAATATCACGGGTAGCCAACGCTATGTCCTGATAGCGGTCCGCCACACCCAGCCGGCCACAGTCGATGAATCCAGAAAAGCGGCCATTTTCCACCATGATATTCGGCAAGCAGGCATCGCCATGGGTCACGACGAGATCCTCGCCGTCGGGCATGCGCGCCTTGAGCCTGGCGAACAGTTCGGCTGGCGCGAGCCCCTGATGCTCTTCGTCCAGATCATCCTGATCGACAAGACCGGCTTCCATCCGAGTACGTGCTCGCTCGATGCGATGTTTCGCTTGGTGGTCGAATGGGCAGGTAGCCGGATCAAGCGTATGCAGCCGCCGCATTGCATCAGCCATGATGGATACTTTCTCGGCAGGAGCAAGGTGAGATGACAGGAGATCCTGCCCCGGCACTTCGCCCAATAGCAGCCAGTCCCTTCCCGCTTCAGTGACAACGTCGAGCACAGCTGCGCAAGGAACGCCCGTCGTGGCCAGCCACGATAGCCGCGCTGCCTCGTCCTGCAGTTCATTCAGGGCACCGGACAGGTCGGTCTTGACAAAAAGAACCGGGCGCCCCTGCGCTGACAGCCGGAACACGGCGGCATCAGAGCAGCCGATTGTCTGTTGTGCCCAGTCATAGCCGAATAGCCTCTCCACCCAAGCGGCCGGAGAACCTGCGTGCAATCCATCTTGTTCAATCATGCGAAACGATCCTCATCCTGTCTCTTGATCAGATCTTGATCCCCTGCGCCATCAGATCCTTGGCGGCAAGAAAGCCATCCAGTTTACTTTGCAGGGCTTCCCAACCTTACCAGAGGGCGCCCCAGCTGGCAATTCCGACGTCTTAAGACCCACTTTCACATTTAAGTTGTTTTTCTAATCCGCATATGATCAATTCAAGGCCGAATAAGAAGGCTGGCTCTGCACCTTGGTGATCAAATAATTCGATAGCTTGTCGTAATAATGGCGGCATACTATCAGTAGTAGGTGTTTCCCTTTCTTCTTTAGCGACTTGATGCTCTTGATCTTCCAATACGCAACCTAAAGTAAAATGCCCCACAGCGCTGAGTGCATATAATGCATTCTCTAGTGAAAAACCTTGTTGGCATAAAAAGGCTAATTGATTTTCGAGAGTTTCATACTGTTTTTCTGTAGGCCGTGTACCTAAATGTA
>18_Syst.9_DS-5A_DS-5_pFR66
CTTTTGCTCCATCGCGATGACTTAGTAAAGCACATCTAAAACTTTTAGCGTTATTACGTAAAAAATCTTGCCAGCTTTCCCCTTCTAAAGGGCAAAAGTGAGTATGGTGCCTATCTAACATCTCAATGGCTAAGGCGTCGAGCAAAGCCCGCTTATTTTTTACATGCCAATACAATGTAGGCTGCTCTACACCTAGCTTCTGGGCGAGTTTACGGGTTGTTAAACCTTCGATTCCGACCTCATTAAGCAGCTCTAATGCGCTGTTAATCACTTTACTTTTATCTAATCTAGACATCATTAATTCCTCCTTTTTGTTGACATTATATCATTGATAGAGTTATTTGTCAAACTAGTTTTTTATTTGGATCCCCTCGAGTTCATGAAAAACTAAAAAAAATATTGACACTCTATCATTGATAGAGCATAATTAAAATAAGCTCTCTATCATTGATAGAGTGATATCCGGAGGCATATCAAATGACCTAGTTAGGAGGCAAAACCTCACTCAGACCGGCAACAGCCGGTCTTTTCCTTTCTGGCCATTGCCATAGGGTGAACAATCCACTGTTCACCCTTCACCGTATATTCACCCTGTATCACCATGAAATTATTGATAAAAAAACAGAGGTGAACAGTGTGAACAGTAAAACCTAAAAAAACTTTTTTATCTTCATCCTTCATCGATAGCTGAATCACTTAGAGTGTTCTGATTATGATTAACAACACTTCGCAATTTGCTGTGATCACCTTTCCAATGGACATGTCCATAAGTGCCCAGTAACTGTGTTCATTATGGATGACATTGTAAAAATAGACTTTAATCTTCTACTTTGATTGTATTATATTTATCGACAACCGATTTTTTATGGGCAATTCTTATGTACAATATAGTTTTAGACACAAATATTCTTCATCAAGAAGGTTTACACTCCAATGACATGAGTATTTTGAAAAATCTTGTTGATGCTAAATTAGTTTGTGTTCATATACCATCTATCATCGCTCAAGAATTTATTACAAAAAGAATCACTTCTGTAAAGGAAGAAAATCTAAAAATAATAAAAGCCCTTGAAGCAATAGAGAAAGAAGGTCGCAGAATCAATACAGTATTGTACGGTGAGCGTCAGAATTTTATAGATCAAATTGGGATAATTAATGAAAGCATAGAAGAAAGAGCCAAACTTTCCTTTGAAAAATGGGTTAAAGACTTTAAAGTTAATATACTTCACCCTCAACAAGAAAGCTTTTCACAAGTGTTTAATGATTATTTTTCTGGAGAGGGTGTGTTTAGGCAAGTCAAGGCTAGGGATGATATTCCAGATGCTTTTATCAACATTTGTCTAGAGTCGCTAATCGAATCTGTAGGTCGTTTAATCGTTATAATTAAAGATGAGAGATTAAAAAAGCACTTAGATAAAAACACAGAAATTAAAACATTAACAGGTTTAAGAGAGTTCTTTAACGAAAATGGTTTAGAGAAAACATTAGCAAACGATAGAATTACTAAGTTTATTCTTTCAGAAGAATTTAGCCATAATTTAGTTGCGTTTTTAGATGCTGAACCTCACTACTTTGACTATTTTAATGAAGAAAGCGATTCTGTTCACGGCGATACTCTAATTGGAGTCAGGGCCTATAACATTAATATTGAAATCGAATCATACGATTCGATTGAAAACCTACAATTATCGGACGTACGAGAAATATCCCCGAATAAATTTTCTGCTATCTGTTCATTTACAGTAGATTCAAGTATAGGATATGTTACTGATTACGGGAGTTATTTGGATGTCACCAAAATGCCTGACCGAAATCCAGATTGTTGGAGTGTTAATGGTGATGGATGGTGTGATATTATAGAAGCAGCACGACTCAAATTTCTTGGCGATTTAACAATTGAATTTTCCAAAGAGTATGATCAGATTGATAAAATTAATATCATTAATGAATTATTTGAAAAAGGTATTATTATGAGCATGAATATTTTTAATTCACAAATCGAAGAAATGATACAGTAATATTAAATTACATCTCATGTAAGATAAATTAGGGAATGCAAGTCAATTAATTTATCGTAAATCATTAATTTGTGTTATTAATTTGAGTAGGGTTGAAGTATAGACCCTTCTCTCCGCCACCCCATTGTGGTGATGAGGTTCTGACAATCTCAAGACGAGCAAGAGTTGAAGAGTTGATCGCTCTCCATCAATCAACGCCCTACAACATAACGCACTGATATTAATGGTTTTTATCTTATAGTCCATCAAATTCCATAAACTGCCTTCTCATGCCAATTTATGGAATTTATGACGTTAATTTTGATGCTGACTTTTTGCATAAAAATCAGACACACCGTCAAATGTGTATAGCATAGTGTATATCAAGGCATTCGATTAAAACAAAAACTCAACAAATTCAATTTGTTATTGTGAGTTCAGCACCAGGCATCAAATAAAACGAAAGGCTCAGTCGAAAGACTGGGCCTTTCGTTTTATCTGTTGTTTGTCGGTGAACGCTCTCCTGAGTAGGACAAATCCGCCGCCCTAGACCTAGGGTACGGGTTTTGCTGCCCGCAAACGGGCTGTTCTGGTGTTGCTAGTTTGTTATCAGAATCGCAGATCCGGCTTCAGCCGGTTTGCCGGCTGAAAGCGCTATTTCTTCCAGAATTGCCATGATTTTTTCCCCACGGGAGGCGTCACTGGCTCCCGTGTTGTCGGCAGCTTTGATTCGATAAGCAGCATCGCCTGTTTCAGGCTGTCTATGTGTGACTGTTGAGCTGTAACAAGTTGTCTCAGGTGTTCAATTTCATGTTCTAGTTGCTTTGTTTTACTGGTTTCACCTGTTCTATTAGGTGTTACATGCTGTTCATCTGTTACATTGTCGATCTGTTCATGGTGAACAGCTTTGAATGCACCAAAAACTCGTAAAAGCTCTGATGTATCTATCTTTTTTACACCGTTTTCATCTGTGCATATGGACAGTTTTCCCTTTGATATGTAACGGTGAACAGTTGTTCTACTTTTGTTTGTTAGTCTTGATGCTTCACTGATAGATACAAGAGCCATAAGAACCTCAGATCCTTCCGTATTTAGCCAGTATGTTCTCTAGTGTGGTTCGTTGTTTTTGCGTGAGCCATGAGAACGAACCATTGAGATCATACTTACTTTGCATGTCACTCAAAAATTTTGCCTCAAAACTGGTGAGCTGAATTTTTGCAGTTAAAGCATCGTGTAGTGTTTTTCTTAGTCCGTTATGTAGGTAGGAATCTGATGTAATGGTTGTTGGTATTTTGTCACCATTCATTTTTATCTGGTTGTTCTCAAGTTCGGTTACGAGATCCATTTGTCTATCTAGTTCAACTTGGAAAATCAACGTATCAGTCGGGCGGCCTCGCTTATCAACCACCAATTTCATATTGCTGTAAGTGTTTAAATCTTTACTTATTGGTTTCAAAACCCATTGGTTAAGCCTTTTAAACTCATGGTAGTTATTTTCAAGCATTAACATGAACTTAAATTCATCAAGGCTAATCTCTATATTTGCCTTGTGAGTTTTCTTTTGTGTTAGTTCTTTTAATAACCACTCATAAATCCTCATAGAGTATTTGTTTTCAAAAGACTTAACATGTTCCAGATTATATTTTATGAATTTTTTTAACTGGAAAAGATAAGGCAATATCTCTTCACTAAAAACTAATTCTAATTTTTCGCTTGAGAACTTGGCATAGTTTGTCCACTGGAAAATCTCAAAGCCTTTAACCAAAGGATTCCTGATTTCCACAGTTCTCGTCATCAGCTCTCTGGTTGCTTTAGCTAATACACCATAAGCATTTTCCCTACTGATGTTCATCATCTGAGCGTATTGGTTATAAGTGAACGATACCGTCCGTTCTTTCCTTGTAGGGTTTTCAATCGTGGGGTTGAGTAGTGCCACACAGCATAAAATTAGCTTGGTTTCATGCTCCGTTAAGTCATAGCGACTAATCGCTAGTTCATTTGCTTTGAAAACAACTAATTCAGACATACATCTCAATTGGTCTAGGTGATTTTAATCACTATACCAATTGAGATGGGCTAGTCAATGATAATTACTAGTCCTTTTCCCGGGAGATCTGGGTATCTGTAAATTCTGCTAGACCTTTGCTGGAAAACTTGTAAATTCTGCTAGACCCTCTGTAAATTCCGCTAGACCTTTGTGTGTTTTTTTTGTTTATATTCAAGTGGTTATAATTTATAGAATAAAGAAAGAATAAAAAAAGATAAAAAGAATAGATCCCAGCCCTGTGTATAACTCACTACTTTAGTCAGTTCCGCAGTATTACAAAAGGATGTCGCAAACGCTGTTTGCTCCTCTACAAAACAGACCTTAAAACCCTAAAGGCTTAAGTAGCACCCTCGCAAGCTCGGGCAAATCGCTGAATATTCCTTTTGTCTCCGACCATCAGGCACCTGAGTCGCTGTCTTTTTCGTGACATTCAGTTCGCTGCGCTCACGGCTCTGGCAGTGAATGGGGGTAAATGGCACTACAGGCGCCTTTTATGGATTCATGCAAGGAAACTACCCATAATACAAGAAAAGCCCGTCACGGGCTTCTCAGGGCGTTTTATGGCGGGTCTGCTATGTGGTGCTATCTGACTTTTTGCTGTTCAGCAGTTCCTGCCCTCTGATTTTCCAGTCTGACCACTTCGGATTATCCCGTGACAGGTCATTCAGACTGGCTAATGCACCCAGTAAGGCAGCGGTATCATCAACAGGCTTACCCGTCTTACTGTCCCTAGTGCTTGGATTCTCACCAATAAAAAACGCCCGGCGGCAACCGAGCGTTCTGAACAAATCCAGATGGAGTTCTGAGGTCATTACTGGATCTATCAACAGGAGTCCAAGCGAGCTCTCGAACCCCAGAGTCCCGCTCAGAAGAACTCGTCAAGAAGGCGATAGAAGGCGATGCGCTGCGAATCGGGAGCGGCGATACCGTAAAGCACGAGGAAGCGGTCAGCCCATTCGCCGCCAAGCTCTTCAGCAATATCACGGGTAGCCAACGCTATGTCCTGATAGCGGTCCGCCACACCCAGCCGGCCACAGTCGATGAATCCAGAAAAGCGGCCATTTTCCACCATGATATTCGGCAAGCAGGCATCGCCATGGGTCACGACGAGATCCTCGCCGTCGGGCATGCGCGCCTTGAGCCTGGCGAACAGTTCGGCTGGCGCGAGCCCCTGATGCTCTTCGTCCAGATCATCCTGATCGACAAGACCGGCTTCCATCCGAGTACGTGCTCGCTCGATGCGATGTTTCGCTTGGTGGTCGAATGGGCAGGTAGCCGGATCAAGCGTATGCAGCCGCCGCATTGCATCAGCCATGATGGATACTTTCTCGGCAGGAGCAAGGTGAGATGACAGGAGATCCTGCCCCGGCACTTCGCCCAATAGCAGCCAGTCCCTTCCCGCTTCAGTGACAACGTCGAGCACAGCTGCGCAAGGAACGCCCGTCGTGGCCAGCCACGATAGCCGCGCTGCCTCGTCCTGCAGTTCATTCAGGGCACCGGACAGGTCGGTCTTGACAAAAAGAACCGGGCGCCCCTGCGCTGACAGCCGGAACACGGCGGCATCAGAGCAGCCGATTGTCTGTTGTGCCCAGTCATAGCCGAATAGCCTCTCCACCCAAGCGGCCGGAGAACCTGCGTGCAATCCATCTTGTTCAATCATGCGAAACGATCCTCATCCTGTCTCTTGATCAGATCTTGATCCCCTGCGCCATCAGATCCTTGGCGGCAAGAAAGCCATCCAGTTTACTTTGCAGGGCTTCCCAACCTTACCAGAGGGCGCCCCAGCTGGCAATTCCGACGTCTTAAGACCCACTTTCACATTTAAGTTGTTTTTCTAATCCGCATATGATCAATTCAAGGCCGAATAAGAAGGCTGGCTCTGCACCTTGGTGATCAAATAATTCGATAGCTTGTCGTAATAATGGCGGCATACTATCAGTAGTAGGTGTTTCCCTTTCTTCTTTAGCGACTTGATGCTCTTGATCTTCCAATACGCAACCTAAAGTAAAATGCCCCACAGCGCTGAGTGCATATAATGCATTCTCTAGTGAAAAACCTTGTTGGCATAAAAAGGCTAATTGATTTTCGAGAGTTTCATACTGTTTTTCTGTAGGCCGTGTACCTAAATGTA
>20_Sys.10_ToutB_Plus_PD-T4-10A_pFR66
CTTTTGCTCCATCGCGATGACTTAGTAAAGCACATCTAAAACTTTTAGCGTTATTACGTAAAAAATCTTGCCAGCTTTCCCCTTCTAAAGGGCAAAAGTGAGTATGGTGCCTATCTAACATCTCAATGGCTAAGGCGTCGAGCAAAGCCCGCTTATTTTTTACATGCCAATACAATGTAGGCTGCTCTACACCTAGCTTCTGGGCGAGTTTACGGGTTGTTAAACCTTCGATTCCGACCTCATTAAGCAGCTCTAATGCGCTGTTAATCACTTTACTTTTATCTAATCTAGACATCATTAATTCCTCCTTTTTGTTGACATTATATCATTGATAGAGTTATTTGTCAAACTAGTTTTTTATTTGGATCCCCTCGAGTTCATGAAAAACTAAAAAAAATATTGACACTCTATCATTGATAGAGCATAATTAAAATAAGCTCTCTATCATTGATAGAGTGATATCCGGAGGCATATCAAATGACCTAGTTAGGAGGCAAAAATCTACTTCAGCCTTCATTTTGACATGTAAGACATCGCACTTCGAAACTACACAGTAAGATTAAGATGGATTGAAAGGATTACTGTATGGATATACAATATTGTTTATGTGAATAATTAGCCGACAGTGATAAAAAAAATGAATAATAAATATAATGTTTTTCAAATGGATGCTGTTGATTTCCTTAAGACTCTGAAAGATGATTCATTAGACTTAGTCATTACTGACCCTGCTTATGAGTCACTTGAAAAACATCGGAAAGTCGGCACAACAACAAGATTAAAAAATAGTACGAAATCAAGTAATGAGTGGTTCGAAATCTTTCCTAATGAACGATTCGAAGAGTTGTTTAGAGAAATCTATAGGGTCATGAAAAAAAATACACATTTTTATCTTTTTTGTGACCAGGAAACAGCGTTTTACGCTAAGCCGGTGGCTGAGAAGGTGGGGTTTAAGTTTTGGAAACCCTTAGTTTGGGATAAACAACGTATAGGGATGGGCTACCATTACCGTGCGAAGTATGAGTTCATTCTATTCTTTGAGAAGGGAAAACGAAAACTTAACGATCTTTCTATTCCTGATGTCCTCTCTTGCCCAAGAATTTTGAAGGGATATCCTACAGAAAAACCCTCAAAGCTTATGGAAATATTGCTAAAACAAAGTAGTATTGCTGGTGAAATTGTCTGCGATCCATTTATGGGAGCCTGCCCGGTAGGTGTTGCTGCTCTAGAAAATGATAGATTCTTTCTGGGTAATGACCTTAGCAAAGAATCGCTTAGGATTGCGACTGAGAGGCTTAACTCTTTGATAAATTGAGGGATTGATATGGATTATTCTGAATATCCTTGGCCGGCTGATTTTCCTGAGTATGTTCCTCCTGAAGATGCAGTCGATGCTACAGGAGAAGCTTTTCGGATCGTGGCAAATGACCCGCCGACTGACAAGGACTTTGTGGGGCATAACCAGGAACCTTACGTTAAAAAAACAGGCAAGCTTAGGCCTAGCGATTATGGTACATCCATGTTCAGGGACTTTGAGCAGGTGCAGTGTGCAAGAAATTTTCACGCTGCTTTACGGAAAAAAAAGATTGCAATTGGCACACTTGAACCTGTTCATGGTAAAGCGTCAAAACCAAATAAAAAATCTCATTTCGAAACTTGGTTAAGACTAAATACTCGAATTGAAAATAATTTTAAGATAGTAGGTTAATTATGTATTACTTACCAATTACGAATGAACTTGGTGAGCTTTCTATAGAGAAAATCTATAGTTTTTATGATGTGCCAAGGACATTTTTAGCGAAGAGCGCAAAAACTAAAGAGTTCTATTTAGTCTATTGGTTTGATGAGTCTGATAGTTTTGATTCATGGTATTATGCACCGATGAATAACTTAGAGATTTCTAATCTTGATTCTGGACTTATTCAAGTTAGAGATTTTTTTATTAATAAAAATGTTATTGTTATATCAACTCCGTATGATTTATCTGACTGCAAAGTAGATGTTCTTCCTTATCGGGATATTGACTCAGAAACGCTTCCGCCAGCTGGCTATTTTATAGCATTAGATGAGGATGGTGAGTTTTCTGTTGTCTATAATGATGAGAGAGAGATATTAAATAATGTCCATGAAATAAGAATTTATCGTGACCGAAGCGAAAAGAATATTGAGTGGGAGCCAATCCAAAAAATTGTTAATACTTGGAATTCTTTATATAACAAAGTAGCCAAAGTTATTTGTAATGATGACTTTTCACTTATACCTTATACTTCATCCATAGGTTCTTATAAATCAAAATTTATCGCCGAGAATAATGACGTTTTCATAAGCAATTTCATTGAATTTCTTTCTGTTTTGAAATCATCTGAACTTGATTACGAGGCAATTAAAGGTCTTGGTGTTGATTTGGATGATTTTGAGGCTTTACTCTCCAGTTTAAGAACTTACAACTATAAATTAGAAGTTAGGTCAAATGCTGGGGCATCTTTATTTACCATAGATGCAAAAAAATTAGCATCTGAAAAAGAGAAAATTCAAGAGCATAACCAAAGATACTTTTCTAGTGAGCTTGTCCCCCAAGCTGATGATATCCATAGGGTTATTAAGTTTGTTCGTTCTGTTGGTAATAATGAGTTATTCAATGAAGAGTCTGAGGGTATTACTCCGCGGCAAATAAATTATTACAAGCACGCAGCGAAGTTGTTGGGTTTGGTTAAAACTAATGGTTTTGTTCTCCAACCTCTTGGCTGGAAAGTTTTTTATGCTCAAAACTCCAAGGAGCAAATATCTTTGCTGGCAGAAGCATTCGAAAACTCAGATTGTGGTTGGGCTTGGATGAAATATTGTGGTGTGGAGAAGATCACCGAAATTGATGAGTCTACCGCTGCAGAGTTTCTTATCGAAAAAGCTAATGGATTAGCAGTGGACACAGCTAAGCGTCGCTCAAAAACTTTGTCTTCATGGGTTAAAGAATTTAAATCGGCTTTATGATTTGAAGTGGCTTGAATTCAATGGGAAGGTATTCCCCATTGAATCTCTTTGCATCTTATTCTAAAGTCAATTTACCTTTGGTTGTTATTATATAAAGGTATTGAGTTCGACTTTCTTTTTAATTCATTGAAGTGTGCATCTTAAAGTGGGTCAATAATATCAATTGAATCGAATTTAGTTAGATGGATAGAAGTGCTTTTAAGCAACAAAATATAGCCATTACAAAACGGTTGTAAAAGGTTAGTGATAGATGTTGGGGAGTATACCCCAGTTAAAGGATTAGAAGTGGAATCAATTTAATAATGATCTGGGGCGTTATAAATCTCTCCATTTTCAGAGCTAGAATAACTGCAAGTTAGCACGTTGCACCTTCCATATTAAAAATTAATTAATTACATCGCAATTTCTTAAAGTCGAGGCATCATGACGCTACGTGAGCGAAAAATAATTATTTTCACCGTTAGCGCGTAATGCTTTCTCCGCCTCGCCTGCCACGCTTCGTGGGGCGGTTTACATGCAGGTGCATGGCGATTCGGATTGCGACAGGCCCAAATACGTCAGGGGCTTTAGAAGCGATACAATGAACGACGAAATGACAGATTCCCGTCGCCTCCGGGCGGCTTTTACTTACCCCCTCAACTGGCAGCCTCAGAAGCCCATCACGCCCCCGAACAGCACTGCACCACCCACCGGCACTCCCGTGAACCCGCGCAGCGCAGCGACGCGCTCAGGCCGCGAAATTAAATATCATTAAATAAATACTTTACCGCTGGCGCGCAGTGCTATCCCCGCCACGCCTGCCCGCTTAAGAGGTCGCTTTTAATGCAGGTGCATGAACGGCCTCAGGCCGCGCCGGTACTGGTGTTGCGTGGGATAAAAAATACGGGGATTTGCATGCAAAACCATGCACCTTATGGATGCATGGCTTTTTTCGGCAAAAATAGCGGAATTTTCGGGGATTTTTTTGCGTGCCAGGCATCAAATAAAACGAAAGGCTCAGTCGAAAGACTGGGCCTTTCGTTTTATCTGTTGTTTGTCGGTGAACGCTCTCCTGAGTAGGACAAATCCGCCGCCCTAGACCTAGGGTACGGGTTTTGCTGCCCGCAAACGGGCTGTTCTGGTGTTGCTAGTTTGTTATCAGAATCGCAGATCCGGCTTCAGCCGGTTTGCCGGCTGAAAGCGCTATTTCTTCCAGAATTGCCATGATTTTTTCCCCACGGGAGGCGTCACTGGCTCCCGTGTTGTCGGCAGCTTTGATTCGATAAGCAGCATCGCCTGTTTCAGGCTGTCTATGTGTGACTGTTGAGCTGTAACAAGTTGTCTCAGGTGTTCAATTTCATGTTCTAGTTGCTTTGTTTTACTGGTTTCACCTGTTCTATTAGGTGTTACATGCTGTTCATCTGTTACATTGTCGATCTGTTCATGGTGAACAGCTTTGAATGCACCAAAAACTCGTAAAAGCTCTGATGTATCTATCTTTTTTACACCGTTTTCATCTGTGCATATGGACAGTTTTCCCTTTGATATGTAACGGTGAACAGTTGTTCTACTTTTGTTTGTTAGTCTTGATGCTTCACTGATAGATACAAGAGCCATAAGAACCTCAGATCCTTCCGTATTTAGCCAGTATGTTCTCTAGTGTGGTTCGTTGTTTTTGCGTGAGCCATGAGAACGAACCATTGAGATCATACTTACTTTGCATGTCACTCAAAAATTTTGCCTCAAAACTGGTGAGCTGAATTTTTGCAGTTAAAGCATCGTGTAGTGTTTTTCTTAGTCCGTTATGTAGGTAGGAATCTGATGTAATGGTTGTTGGTATTTTGTCACCATTCATTTTTATCTGGTTGTTCTCAAGTTCGGTTACGAGATCCATTTGTCTATCTAGTTCAACTTGGAAAATCAACGTATCAGTCGGGCGGCCTCGCTTATCAACCACCAATTTCATATTGCTGTAAGTGTTTAAATCTTTACTTATTGGTTTCAAAACCCATTGGTTAAGCCTTTTAAACTCATGGTAGTTATTTTCAAGCATTAACATGAACTTAAATTCATCAAGGCTAATCTCTATATTTGCCTTGTGAGTTTTCTTTTGTGTTAGTTCTTTTAATAACCACTCATAAATCCTCATAGAGTATTTGTTTTCAAAAGACTTAACATGTTCCAGATTATATTTTATGAATTTTTTTAACTGGAAAAGATAAGGCAATATCTCTTCACTAAAAACTAATTCTAATTTTTCGCTTGAGAACTTGGCATAGTTTGTCCACTGGAAAATCTCAAAGCCTTTAACCAAAGGATTCCTGATTTCCACAGTTCTCGTCATCAGCTCTCTGGTTGCTTTAGCTAATACACCATAAGCATTTTCCCTACTGATGTTCATCATCTGAGCGTATTGGTTATAAGTGAACGATACCGTCCGTTCTTTCCTTGTAGGGTTTTCAATCGTGGGGTTGAGTAGTGCCACACAGCATAAAATTAGCTTGGTTTCATGCTCCGTTAAGTCATAGCGACTAATCGCTAGTTCATTTGCTTTGAAAACAACTAATTCAGACATACATCTCAATTGGTCTAGGTGATTTTAATCACTATACCAATTGAGATGGGCTAGTCAATGATAATTACTAGTCCTTTTCCCGGGAGATCTGGGTATCTGTAAATTCTGCTAGACCTTTGCTGGAAAACTTGTAAATTCTGCTAGACCCTCTGTAAATTCCGCTAGACCTTTGTGTGTTTTTTTTGTTTATATTCAAGTGGTTATAATTTATAGAATAAAGAAAGAATAAAAAAAGATAAAAAGAATAGATCCCAGCCCTGTGTATAACTCACTACTTTAGTCAGTTCCGCAGTATTACAAAAGGATGTCGCAAACGCTGTTTGCTCCTCTACAAAACAGACCTTAAAACCCTAAAGGCTTAAGTAGCACCCTCGCAAGCTCGGGCAAATCGCTGAATATTCCTTTTGTCTCCGACCATCAGGCACCTGAGTCGCTGTCTTTTTCGTGACATTCAGTTCGCTGCGCTCACGGCTCTGGCAGTGAATGGGGGTAAATGGCACTACAGGCGCCTTTTATGGATTCATGCAAGGAAACTACCCATAATACAAGAAAAGCCCGTCACGGGCTTCTCAGGGCGTTTTATGGCGGGTCTGCTATGTGGTGCTATCTGACTTTTTGCTGTTCAGCAGTTCCTGCCCTCTGATTTTCCAGTCTGACCACTTCGGATTATCCCGTGACAGGTCATTCAGACTGGCTAATGCACCCAGTAAGGCAGCGGTATCATCAACAGGCTTACCCGTCTTACTGTCCCTAGTGCTTGGATTCTCACCAATAAAAAACGCCCGGCGGCAACCGAGCGTTCTGAACAAATCCAGATGGAGTTCTGAGGTCATTACTGGATCTATCAACAGGAGTCCAAGCGAGCTCTCGAACCCCAGAGTCCCGCTCAGAAGAACTCGTCAAGAAGGCGATAGAAGGCGATGCGCTGCGAATCGGGAGCGGCGATACCGTAAAGCACGAGGAAGCGGTCAGCCCATTCGCCGCCAAGCTCTTCAGCAATATCACGGGTAGCCAACGCTATGTCCTGATAGCGGTCCGCCACACCCAGCCGGCCACAGTCGATGAATCCAGAAAAGCGGCCATTTTCCACCATGATATTCGGCAAGCAGGCATCGCCATGGGTCACGACGAGATCCTCGCCGTCGGGCATGCGCGCCTTGAGCCTGGCGAACAGTTCGGCTGGCGCGAGCCCCTGATGCTCTTCGTCCAGATCATCCTGATCGACAAGACCGGCTTCCATCCGAGTACGTGCTCGCTCGATGCGATGTTTCGCTTGGTGGTCGAATGGGCAGGTAGCCGGATCAAGCGTATGCAGCCGCCGCATTGCATCAGCCATGATGGATACTTTCTCGGCAGGAGCAAGGTGAGATGACAGGAGATCCTGCCCCGGCACTTCGCCCAATAGCAGCCAGTCCCTTCCCGCTTCAGTGACAACGTCGAGCACAGCTGCGCAAGGAACGCCCGTCGTGGCCAGCCACGATAGCCGCGCTGCCTCGTCCTGCAGTTCATTCAGGGCACCGGACAGGTCGGTCTTGACAAAAAGAACCGGGCGCCCCTGCGCTGACAGCCGGAACACGGCGGCATCAGAGCAGCCGATTGTCTGTTGTGCCCAGTCATAGCCGAATAGCCTCTCCACCCAAGCGGCCGGAGAACCTGCGTGCAATCCATCTTGTTCAATCATGCGAAACGATCCTCATCCTGTCTCTTGATCAGATCTTGATCCCCTGCGCCATCAGATCCTTGGCGGCAAGAAAGCCATCCAGTTTACTTTGCAGGGCTTCCCAACCTTACCAGAGGGCGCCCCAGCTGGCAATTCCGACGTCTTAAGACCCACTTTCACATTTAAGTTGTTTTTCTAATCCGCATATGATCAATTCAAGGCCGAATAAGAAGGCTGGCTCTGCACCTTGGTGATCAAATAATTCGATAGCTTGTCGTAATAATGGCGGCATACTATCAGTAGTAGGTGTTTCCCTTTCTTCTTTAGCGACTTGATGCTCTTGATCTTCCAATACGCAACCTAAAGTAAAATGCCCCACAGCGCTGAGTGCATATAATGCATTCTCTAGTGAAAAACCTTGTTGGCATAAAAAGGCTAATTGATTTTCGAGAGTTTCATACTGTTTTTCTGTAGGCCGTGTACCTAAATGTA
>22_Syst.12_NsnC_Menshen_pFR66
CTTTTGCTCCATCGCGATGACTTAGTAAAGCACATCTAAAACTTTTAGCGTTATTACGTAAAAAATCTTGCCAGCTTTCCCCTTCTAAAGGGCAAAAGTGAGTATGGTGCCTATCTAACATCTCAATGGCTAAGGCGTCGAGCAAAGCCCGCTTATTTTTTACATGCCAATACAATGTAGGCTGCTCTACACCTAGCTTCTGGGCGAGTTTACGGGTTGTTAAACCTTCGATTCCGACCTCATTAAGCAGCTCTAATGCGCTGTTAATCACTTTACTTTTATCTAATCTAGACATCATTAATTCCTCCTTTTTGTTGACATTATATCATTGATAGAGTTATTTGTCAAACTAGTTTTTTATTTGGATCCCCTCGAGTTCATGAAAAACTAAAAAAAATATTGACACTCTATCATTGATAGAGCATAATTAAAATAAGCTCTCTATCATTGATAGAGTGATATCCGGAGGCATATCAAATGACCTAGTTAGGAGGCAAAAAATTCCCCGAAAATCCGCCCGTTTTTACTGAAAAAAGCCATGCATCGATAAGGTGCATGGCTTTGCATGCGTTTCCCTGCCTCATTTTCTGCAGACCGCGCCATTCCCGGCGCAGTCTGAGCGTGTCAGTACAACTGCATTAAAACCGCCCCACAAAGCGGGCGGGCGAGGCGGGGAAAGCACTGCGCGCAAAAGATTGAAATAATTTACAAAAAGTATATAAGATAACTCCTTTTCAGCCTCCCCTTTAAATGAGTGAAAGGAGATTGTAGTGTTAGTTTATGTTAATTCGTTTAATTGCATCGGTGAAGATAGTTTTTTTAGCGTAGTGCGTTCTGTGTGTGGTTGGCTTAATAGGGTTGCTAATATTCGCCTATCAACAGATGAGCTACTTTCGCGGCGTGATTGGAATTTAGAGCGAGCCTATGTTAGAACCTACACGGCTGATAGAATAGAACCTAAAATATATTCCATAATGTACACTCATCCTGATAGGAATGTGAGCGGTAGACAATGGATTACAGAAATTGGAATTAGACGTGAAAAAGGAAGCACGTTTATATCTATATTGTTAGAAATAAGTGATGTTAGCACTATGGTTGATGCAAAACCAATTGCTACTCGTCCATCTCTGGTATCATATTTGAAACGGAATTGTGTATTCGATCTGGATGTTATCGGCCAGAAAGTGGATTATATTAAAAGTCAGTATGGCGACTTTCAGTATCTTATGCATGAAATTTCTAGGGATGACAGGACCTACCCGCTAGTTTTTATTAGTGAAGGTAATGATGGATTTCCTGTTATACCTGAAAAACTACAGGAGCAACTTATTGGGCTTGCTCAGGTTGTTGCAACAAGTGGTAAAATGGACTCTTGGGAAATGGAACGATTACTTGGAAGACACTATTCATCTTGGGGGGGGCAATAAATATTATTTACCCAATGAATAAGTCAGGGTATATAGGAACAAAACTTTTTCTCCCGAAGCAAGTTGATGAAATTAAAGCGGGTAATGTTCCTGTTAATAATTATATATTATCAGTAATAACGCATGCTTTTAATGGCTATAATAAAAAGTTGCATTTATCACCAGCTAATGTTCGTGCCAAAAGACAGCGTGATGATAATATTTCTTTTAGGCAGAGATTAAATGAGTTAAAAGATGGTGCTCAGTATGAAGCTTTGCTCGATGAAGTCCTCTTAGAGTTTGAGGAGTTTAAGGCTGCTAGTGAAGAATTAGAGCTTGATTATTTAAAAAGGATTGAGGAATTGGATGCAAAGCATGATGCAGTTGTCTTTGAAAAAAATAAAATAGAAGTAGACTTAGAAAGGTTAAAATACGATATTAGGAAATACCATGGAAAAGCTACTGATGGTGATGTTGATGTTGAAAAGATAATATCTTTAATTAGCAATAGGTTAAACCCTGAGTCCGTTTTGAGTTTATTAGAAATCCTAATCCCTAATAATGTTGAGATTCTTAAATCAGCATTTTCTTCAGCGAGGAACTCATCGAAATTCAAACACAATCATAGATTGATTTATTTATTATATAAACTTTGTACAGAATATCTTCTTGAGTATCTTGAAAATGGAGATAATAAGGCCAAAGATATTCTTGGTGATGCTTATTCAGCAAATGAATCAGAGACGGTAGAGCGATCTGCTACATTATCTAAAATGAGAGAGTTTGACTATAATGGTCAAAAAATAAAGATGTTCCAACACGTTGGTATAGGAACAGCCCGCTCCAAGTCTGAAACTATAAGAATCCACTTTTGGGTTGATAGAAGTAAACGTAAAATAATTATCGGATACTGTGGAGAACATCTTGATGTTAAATCTACATAAAGTCCCCAATCTATGGAATTTTAATAGTTGCTTGGACTGAAATCGTTTTCCAGGCATCAAATAAAACGAAAGGCTCAGTCGAAAGACTGGGCCTTTCGTTTTATCTGTTGTTTGTCGGTGAACGCTCTCCTGAGTAGGACAAATCCGCCGCCCTAGACCTAGGGTACGGGTTTTGCTGCCCGCAAACGGGCTGTTCTGGTGTTGCTAGTTTGTTATCAGAATCGCAGATCCGGCTTCAGCCGGTTTGCCGGCTGAAAGCGCTATTTCTTCCAGAATTGCCATGATTTTTTCCCCACGGGAGGCGTCACTGGCTCCCGTGTTGTCGGCAGCTTTGATTCGATAAGCAGCATCGCCTGTTTCAGGCTGTCTATGTGTGACTGTTGAGCTGTAACAAGTTGTCTCAGGTGTTCAATTTCATGTTCTAGTTGCTTTGTTTTACTGGTTTCACCTGTTCTATTAGGTGTTACATGCTGTTCATCTGTTACATTGTCGATCTGTTCATGGTGAACAGCTTTGAATGCACCAAAAACTCGTAAAAGCTCTGATGTATCTATCTTTTTTACACCGTTTTCATCTGTGCATATGGACAGTTTTCCCTTTGATATGTAACGGTGAACAGTTGTTCTACTTTTGTTTGTTAGTCTTGATGCTTCACTGATAGATACAAGAGCCATAAGAACCTCAGATCCTTCCGTATTTAGCCAGTATGTTCTCTAGTGTGGTTCGTTGTTTTTGCGTGAGCCATGAGAACGAACCATTGAGATCATACTTACTTTGCATGTCACTCAAAAATTTTGCCTCAAAACTGGTGAGCTGAATTTTTGCAGTTAAAGCATCGTGTAGTGTTTTTCTTAGTCCGTTATGTAGGTAGGAATCTGATGTAATGGTTGTTGGTATTTTGTCACCATTCATTTTTATCTGGTTGTTCTCAAGTTCGGTTACGAGATCCATTTGTCTATCTAGTTCAACTTGGAAAATCAACGTATCAGTCGGGCGGCCTCGCTTATCAACCACCAATTTCATATTGCTGTAAGTGTTTAAATCTTTACTTATTGGTTTCAAAACCCATTGGTTAAGCCTTTTAAACTCATGGTAGTTATTTTCAAGCATTAACATGAACTTAAATTCATCAAGGCTAATCTCTATATTTGCCTTGTGAGTTTTCTTTTGTGTTAGTTCTTTTAATAACCACTCATAAATCCTCATAGAGTATTTGTTTTCAAAAGACTTAACATGTTCCAGATTATATTTTATGAATTTTTTTAACTGGAAAAGATAAGGCAATATCTCTTCACTAAAAACTAATTCTAATTTTTCGCTTGAGAACTTGGCATAGTTTGTCCACTGGAAAATCTCAAAGCCTTTAACCAAAGGATTCCTGATTTCCACAGTTCTCGTCATCAGCTCTCTGGTTGCTTTAGCTAATACACCATAAGCATTTTCCCTACTGATGTTCATCATCTGAGCGTATTGGTTATAAGTGAACGATACCGTCCGTTCTTTCCTTGTAGGGTTTTCAATCGTGGGGTTGAGTAGTGCCACACAGCATAAAATTAGCTTGGTTTCATGCTCCGTTAAGTCATAGCGACTAATCGCTAGTTCATTTGCTTTGAAAACAACTAATTCAGACATACATCTCAATTGGTCTAGGTGATTTTAATCACTATACCAATTGAGATGGGCTAGTCAATGATAATTACTAGTCCTTTTCCCGGGAGATCTGGGTATCTGTAAATTCTGCTAGACCTTTGCTGGAAAACTTGTAAATTCTGCTAGACCCTCTGTAAATTCCGCTAGACCTTTGTGTGTTTTTTTTGTTTATATTCAAGTGGTTATAATTTATAGAATAAAGAAAGAATAAAAAAAGATAAAAAGAATAGATCCCAGCCCTGTGTATAACTCACTACTTTAGTCAGTTCCGCAGTATTACAAAAGGATGTCGCAAACGCTGTTTGCTCCTCTACAAAACAGACCTTAAAACCCTAAAGGCTTAAGTAGCACCCTCGCAAGCTCGGGCAAATCGCTGAATATTCCTTTTGTCTCCGACCATCAGGCACCTGAGTCGCTGTCTTTTTCGTGACATTCAGTTCGCTGCGCTCACGGCTCTGGCAGTGAATGGGGGTAAATGGCACTACAGGCGCCTTTTATGGATTCATGCAAGGAAACTACCCATAATACAAGAAAAGCCCGTCACGGGCTTCTCAGGGCGTTTTATGGCGGGTCTGCTATGTGGTGCTATCTGACTTTTTGCTGTTCAGCAGTTCCTGCCCTCTGATTTTCCAGTCTGACCACTTCGGATTATCCCGTGACAGGTCATTCAGACTGGCTAATGCACCCAGTAAGGCAGCGGTATCATCAACAGGCTTACCCGTCTTACTGTCCCTAGTGCTTGGATTCTCACCAATAAAAAACGCCCGGCGGCAACCGAGCGTTCTGAACAAATCCAGATGGAGTTCTGAGGTCATTACTGGATCTATCAACAGGAGTCCAAGCGAGCTCTCGAACCCCAGAGTCCCGCTCAGAAGAACTCGTCAAGAAGGCGATAGAAGGCGATGCGCTGCGAATCGGGAGCGGCGATACCGTAAAGCACGAGGAAGCGGTCAGCCCATTCGCCGCCAAGCTCTTCAGCAATATCACGGGTAGCCAACGCTATGTCCTGATAGCGGTCCGCCACACCCAGCCGGCCACAGTCGATGAATCCAGAAAAGCGGCCATTTTCCACCATGATATTCGGCAAGCAGGCATCGCCATGGGTCACGACGAGATCCTCGCCGTCGGGCATGCGCGCCTTGAGCCTGGCGAACAGTTCGGCTGGCGCGAGCCCCTGATGCTCTTCGTCCAGATCATCCTGATCGACAAGACCGGCTTCCATCCGAGTACGTGCTCGCTCGATGCGATGTTTCGCTTGGTGGTCGAATGGGCAGGTAGCCGGATCAAGCGTATGCAGCCGCCGCATTGCATCAGCCATGATGGATACTTTCTCGGCAGGAGCAAGGTGAGATGACAGGAGATCCTGCCCCGGCACTTCGCCCAATAGCAGCCAGTCCCTTCCCGCTTCAGTGACAACGTCGAGCACAGCTGCGCAAGGAACGCCCGTCGTGGCCAGCCACGATAGCCGCGCTGCCTCGTCCTGCAGTTCATTCAGGGCACCGGACAGGTCGGTCTTGACAAAAAGAACCGGGCGCCCCTGCGCTGACAGCCGGAACACGGCGGCATCAGAGCAGCCGATTGTCTGTTGTGCCCAGTCATAGCCGAATAGCCTCTCCACCCAAGCGGCCGGAGAACCTGCGTGCAATCCATCTTGTTCAATCATGCGAAACGATCCTCATCCTGTCTCTTGATCAGATCTTGATCCCCTGCGCCATCAGATCCTTGGCGGCAAGAAAGCCATCCAGTTTACTTTGCAGGGCTTCCCAACCTTACCAGAGGGCGCCCCAGCTGGCAATTCCGACGTCTTAAGACCCACTTTCACATTTAAGTTGTTTTTCTAATCCGCATATGATCAATTCAAGGCCGAATAAGAAGGCTGGCTCTGCACCTTGGTGATCAAATAATTCGATAGCTTGTCGTAATAATGGCGGCATACTATCAGTAGTAGGTGTTTCCCTTTCTTCTTTAGCGACTTGATGCTCTTGATCTTCCAATACGCAACCTAAAGTAAAATGCCCCACAGCGCTGAGTGCATATAATGCATTCTCTAGTGAAAAACCTTGTTGGCATAAAAAGGCTAATTGATTTTCGAGAGTTTCATACTGTTTTTCTGTAGGCCGTGTACCTAAATGTA
>24_Syst.13 = UnknownSys1_pFR66
CTTTTGCTCCATCGCGATGACTTAGTAAAGCACATCTAAAACTTTTAGCGTTATTACGTAAAAAATCTTGCCAGCTTTCCCCTTCTAAAGGGCAAAAGTGAGTATGGTGCCTATCTAACATCTCAATGGCTAAGGCGTCGAGCAAAGCCCGCTTATTTTTTACATGCCAATACAATGTAGGCTGCTCTACACCTAGCTTCTGGGCGAGTTTACGGGTTGTTAAACCTTCGATTCCGACCTCATTAAGCAGCTCTAATGCGCTGTTAATCACTTTACTTTTATCTAATCTAGACATCATTAATTCCTCCTTTTTGTTGACATTATATCATTGATAGAGTTATTTGTCAAACTAGTTTTTTATTTGGATCCCCTCGAGTTCATGAAAAACTAAAAAAAATATTGACACTCTATCATTGATAGAGCATAATTAAAATAAGCTCTCTATCATTGATAGAGTGATATCCGGAGGCATATCAAATGACCTAGTTAGGAGGCAAAAATTAATTATTCCGCGCTGGACTGCGATATTTTAACGGCCATCGGATTCAGGCCTGATGCGGCTTCACGGGATGATAATCGCCAGAAATTCACCCCGGCACATAACCTGATTTACACCCGCCGACGTGCAGAACTGGCCGAACGGTAGCACGCAAAAAAATCCCCGAAAATTTCGTTATTTTTCCCGAAAAAAGCCATGCATCCATAAGGTGCATGGTTTTGCATGCAAATCTCCGTATTTTTTATCCCACGCAACACCAGTACCGGCGCGGCCTGAGTCGGTTCATGCACCTGCATTAAAAGCGACCTCTTAAGCGGGCAGGCGTGGCGGGGAGAGCATTGCGCGCAAGTTACATGTATTAAGCTCGAAATTCCCATAATTGGTGGTTGAAATGTAGTTGAGAATTATCTTAATTTATTGGATTGTGTAACAAAGTGTTGATTCGAAACTTGAGGGTAGTATATGCGTGAGACGGTTTCCCTATATGGTAAAGGAGAGTTCACCCAAGGCTCGGTATTTTCTGGTCTTGAAACATCTGCTGGTAATCCATGTATGGGTATAATAATTACTGCAAGATGTGATCTTGAACACAGGAAACTTAATAAAATTGTTTGCTTACCTGTTTATAGATTTCTCGACTGGATGACTCTATATGGTGATGATGATATTTTCGAAAAATCAAAATCTGATGTAATACAGCAGCTCGATGCCCTTCTTGTTAAATATGGTCTAAGTTACGAATCCTTCAGGGTGTTCAAGTCTGATGAGGTTATAAGGATTTTAACCGAAAAGAAAATAAAAAAAACAGAGCAAGATAAAATTGAACAGTTTTCTAGCTTCTTAGAAAATAAAAAAATAAAGTGTGGCGTTAAATCTGTTCTTGAGAATGAAAAGAAATATCTAGAATCTTTATTCAATCACTCGAAAGCAAATGTCTATTTCATCGAAGGGCTTATGGGAGATACATCTGAAGCCTATATAATTGATTTAGGTGAGCCAATTACTTTATCCATGCAAGTTATTTTGGATATAGATAAAATATTATACTTTCAAAAATATAATAGAAGTAAGAATACGCTCTATAAGAATTTGCATATTGAAGAGTCTGAAGAAGCTAAATTCTTTTCAACACTAAATTCACCGTATACGGAACATTTGCTTCAAAGGTTTTCGCAATTTTATAGCAGAATCGGTACTGAAGATATTAATTCTGATACACTCTCGATTATAAAGGATATTTATGAAAAACGTTGATTATTTAGGGATGACTGAAGATGCAGTGAAAGCTATTATATCTAATAGGGAACTGCAAAGTTTCGATTTTGAGCGCGCACAAGATTTAGTTTCAATTTTTTTAGGTGAAGGAAATAAAGAATCTGCTGAAAATCTTGGTTTAGAAATGGTGGAGTCCAAGAATGGTTATGTTCTGGTTACTTCAGAAGAAAAGTTTTCATCTGAAAAAAATACGCTAACAATAGATCTTGAATGTTTGGATTTTAGTATTGTAAATCACAGTTTAATTGTGGCAGCCGTTCAAAAAACACTACGTTTTTGTGTGAAATATTGGGGCAACTTAAACTTCAATAATAATGAATACATCCCACCAAGTTCAAGTAAAGCAATTGTTTTTCCTTTCCCAATGAACTCCGGAGCACCTTATCGAATTACATTAGAGCGACAACCTAGCGAAAAAAGAATGTCACGAAGATTTCCAGGGAAACATTTGCTCGCCTATAGATTTGGTACAAATGGAGGCGATGGAACAAAAGAAGAATATCCTTCAACTAACTTTAATAAATCTATTGAGATATTGTTCTCCCATGAGTCATATCAAAAGAATAAAAATGAAGAAATACATCTTCAGGCATCTTTTATAACTGCAGATTTAACTGAGGAGAAGATTGACACCTCTAGTATTTTAGGATTTTCAGATCCCTTCAAAAAACTATCATCAAAACAGCTTACATTTATAAAGACTGCATATAATGAACCCGCTAGAATTGAGGGGCCTGCAGGGTCTGGTAAAACAATATGTATGGTGCTTAAAATACTATATTGGTTAAATGAAGTTAATAGACAAGGGAAGAAAGTTAAGTTTCTATTTATTGCTCCGAGTACGGAGATGGTAAATAATGTCCATTATTTTTTTGAAGTTTTAAGTGGCAGTGTTGAAGATTATGATGAGAATCTTTTAGACCAAGTTGAGATAAAAACCTTACAAGATGTATGTACTGAGTTTTTAAAACAGGATATACATGAGACTGAATTGTTGGATGAAGATACTTTTGAATCTAAAAACATCCAGCTACTTCATCTTGTAGAATTAGTATCAGACGAGAAAAGTACTTTAGAAGAAAAGAAAGGTTTTATAAGTCCTGAGCTTTATAAGTTTATTTGCGATGAAGATGAGTTTCACATAGCTGACATGCTTAGGCATGAGATAAGTGTGGTTATCAAAGGTCGCTCCGATGAAAACCTCGACAGCTACAAAGATGTTAAACGTCCTTCCTATGGCTTACCTATCCAAAATAAAAATGATAGAAGCTTTATATTCGATGTTTTTAACAAGTATTCAGAGATATTAAACAATCTTTCCCAGTTTGATGTTGATGATGTGGCTATTTCAGCCCTTTCTAAACTGGATTCGCCTATTTGGCGTAGGCGGCGTAAAAACGATGGGTTTGATGCAATTTTTATTGACGAAGTTCATTTGTTTAACATGAATGAATTGTCACTTGTGCATTATTTAACGAAGGATAGTAGTTTGTCTCCTATATCTTATGCTATTGATTTAGCACAAGCGCTTGGAGATATAGCTTGGAATGATGTTGATTTTAATAATTCGGTAGGAATAAAGAACGAAACTGAAGAAGTAAAACTTAATGCTGTATTTAGATCCTCTCCTCTAATTACTGATTTGGCCTTCTCAATTACTTCACATGGCGCTAATATATTTACCAATTTTGATAATCCTATATCTGAAGCTCCATATATATATAGCGACCAATTTGAGGACGAACATCCTAAGTACTATTTGATTGACTCCTCATCGAATATATATAGTAAGGCTTTTGAACTTGCAGATACTATAAGAGATAAACTTGGTGCCAGAAAACATCAGGTAGCAATAATATTTTTCGATAGATTTACGTACAGTGAAGGTGTTTCATACGCTAACGATAATAAAAAAAGGATTATTGAAATTACGAAGCGTGGAGATTTATCATCAGTAAACCTTGCTGATAAAGGAAGCCTTTATATTCTTACGATGGCTGACTTTGTTGGTGGCTTAGAATTTGATGCTGTCATATTAGTTGGTGTGGATAAAGGACGAATTCCTGATATTGCTAAAGCAACATCAACCGCAACAAAAATGTATCAAAACTATATCGCGCACAATAGAATGTATGTTTCAGTTACTAGGGCGAGGAAAGTTGTGAATATTATAGGTGAAGCAACTCGTGGAGAGAGTGAAGTTTTAGAACATGCTATAAAAACTTCTAAGATTGAAGTTATCAAATAGAGCTATGGGGCTGATTTCCAGGCATCAAATAAAACGAAAGGCTCAGTCGAAAGACTGGGCCTTTCGTTTTATCTGTTGTTTGTCGGTGAACGCTCTCCTGAGTAGGACAAATCCGCCGCCCTAGACCTAGGGTACGGGTTTTGCTGCCCGCAAACGGGCTGTTCTGGTGTTGCTAGTTTGTTATCAGAATCGCAGATCCGGCTTCAGCCGGTTTGCCGGCTGAAAGCGCTATTTCTTCCAGAATTGCCATGATTTTTTCCCCACGGGAGGCGTCACTGGCTCCCGTGTTGTCGGCAGCTTTGATTCGATAAGCAGCATCGCCTGTTTCAGGCTGTCTATGTGTGACTGTTGAGCTGTAACAAGTTGTCTCAGGTGTTCAATTTCATGTTCTAGTTGCTTTGTTTTACTGGTTTCACCTGTTCTATTAGGTGTTACATGCTGTTCATCTGTTACATTGTCGATCTGTTCATGGTGAACAGCTTTGAATGCACCAAAAACTCGTAAAAGCTCTGATGTATCTATCTTTTTTACACCGTTTTCATCTGTGCATATGGACAGTTTTCCCTTTGATATGTAACGGTGAACAGTTGTTCTACTTTTGTTTGTTAGTCTTGATGCTTCACTGATAGATACAAGAGCCATAAGAACCTCAGATCCTTCCGTATTTAGCCAGTATGTTCTCTAGTGTGGTTCGTTGTTTTTGCGTGAGCCATGAGAACGAACCATTGAGATCATACTTACTTTGCATGTCACTCAAAAATTTTGCCTCAAAACTGGTGAGCTGAATTTTTGCAGTTAAAGCATCGTGTAGTGTTTTTCTTAGTCCGTTATGTAGGTAGGAATCTGATGTAATGGTTGTTGGTATTTTGTCACCATTCATTTTTATCTGGTTGTTCTCAAGTTCGGTTACGAGATCCATTTGTCTATCTAGTTCAACTTGGAAAATCAACGTATCAGTCGGGCGGCCTCGCTTATCAACCACCAATTTCATATTGCTGTAAGTGTTTAAATCTTTACTTATTGGTTTCAAAACCCATTGGTTAAGCCTTTTAAACTCATGGTAGTTATTTTCAAGCATTAACATGAACTTAAATTCATCAAGGCTAATCTCTATATTTGCCTTGTGAGTTTTCTTTTGTGTTAGTTCTTTTAATAACCACTCATAAATCCTCATAGAGTATTTGTTTTCAAAAGACTTAACATGTTCCAGATTATATTTTATGAATTTTTTTAACTGGAAAAGATAAGGCAATATCTCTTCACTAAAAACTAATTCTAATTTTTCGCTTGAGAACTTGGCATAGTTTGTCCACTGGAAAATCTCAAAGCCTTTAACCAAAGGATTCCTGATTTCCACAGTTCTCGTCATCAGCTCTCTGGTTGCTTTAGCTAATACACCATAAGCATTTTCCCTACTGATGTTCATCATCTGAGCGTATTGGTTATAAGTGAACGATACCGTCCGTTCTTTCCTTGTAGGGTTTTCAATCGTGGGGTTGAGTAGTGCCACACAGCATAAAATTAGCTTGGTTTCATGCTCCGTTAAGTCATAGCGACTAATCGCTAGTTCATTTGCTTTGAAAACAACTAATTCAGACATACATCTCAATTGGTCTAGGTGATTTTAATCACTATACCAATTGAGATGGGCTAGTCAATGATAATTACTAGTCCTTTTCCCGGGAGATCTGGGTATCTGTAAATTCTGCTAGACCTTTGCTGGAAAACTTGTAAATTCTGCTAGACCCTCTGTAAATTCCGCTAGACCTTTGTGTGTTTTTTTTGTTTATATTCAAGTGGTTATAATTTATAGAATAAAGAAAGAATAAAAAAAGATAAAAAGAATAGATCCCAGCCCTGTGTATAACTCACTACTTTAGTCAGTTCCGCAGTATTACAAAAGGATGTCGCAAACGCTGTTTGCTCCTCTACAAAACAGACCTTAAAACCCTAAAGGCTTAAGTAGCACCCTCGCAAGCTCGGGCAAATCGCTGAATATTCCTTTTGTCTCCGACCATCAGGCACCTGAGTCGCTGTCTTTTTCGTGACATTCAGTTCGCTGCGCTCACGGCTCTGGCAGTGAATGGGGGTAAATGGCACTACAGGCGCCTTTTATGGATTCATGCAAGGAAACTACCCATAATACAAGAAAAGCCCGTCACGGGCTTCTCAGGGCGTTTTATGGCGGGTCTGCTATGTGGTGCTATCTGACTTTTTGCTGTTCAGCAGTTCCTGCCCTCTGATTTTCCAGTCTGACCACTTCGGATTATCCCGTGACAGGTCATTCAGACTGGCTAATGCACCCAGTAAGGCAGCGGTATCATCAACAGGCTTACCCGTCTTACTGTCCCTAGTGCTTGGATTCTCACCAATAAAAAACGCCCGGCGGCAACCGAGCGTTCTGAACAAATCCAGATGGAGTTCTGAGGTCATTACTGGATCTATCAACAGGAGTCCAAGCGAGCTCTCGAACCCCAGAGTCCCGCTCAGAAGAACTCGTCAAGAAGGCGATAGAAGGCGATGCGCTGCGAATCGGGAGCGGCGATACCGTAAAGCACGAGGAAGCGGTCAGCCCATTCGCCGCCAAGCTCTTCAGCAATATCACGGGTAGCCAACGCTATGTCCTGATAGCGGTCCGCCACACCCAGCCGGCCACAGTCGATGAATCCAGAAAAGCGGCCATTTTCCACCATGATATTCGGCAAGCAGGCATCGCCATGGGTCACGACGAGATCCTCGCCGTCGGGCATGCGCGCCTTGAGCCTGGCGAACAGTTCGGCTGGCGCGAGCCCCTGATGCTCTTCGTCCAGATCATCCTGATCGACAAGACCGGCTTCCATCCGAGTACGTGCTCGCTCGATGCGATGTTTCGCTTGGTGGTCGAATGGGCAGGTAGCCGGATCAAGCGTATGCAGCCGCCGCATTGCATCAGCCATGATGGATACTTTCTCGGCAGGAGCAAGGTGAGATGACAGGAGATCCTGCCCCGGCACTTCGCCCAATAGCAGCCAGTCCCTTCCCGCTTCAGTGACAACGTCGAGCACAGCTGCGCAAGGAACGCCCGTCGTGGCCAGCCACGATAGCCGCGCTGCCTCGTCCTGCAGTTCATTCAGGGCACCGGACAGGTCGGTCTTGACAAAAAGAACCGGGCGCCCCTGCGCTGACAGCCGGAACACGGCGGCATCAGAGCAGCCGATTGTCTGTTGTGCCCAGTCATAGCCGAATAGCCTCTCCACCCAAGCGGCCGGAGAACCTGCGTGCAATCCATCTTGTTCAATCATGCGAAACGATCCTCATCCTGTCTCTTGATCAGATCTTGATCCCCTGCGCCATCAGATCCTTGGCGGCAAGAAAGCCATCCAGTTTACTTTGCAGGGCTTCCCAACCTTACCAGAGGGCGCCCCAGCTGGCAATTCCGACGTCTTAAGACCCACTTTCACATTTAAGTTGTTTTTCTAATCCGCATATGATCAATTCAAGGCCGAATAAGAAGGCTGGCTCTGCACCTTGGTGATCAAATAATTCGATAGCTTGTCGTAATAATGGCGGCATACTATCAGTAGTAGGTGTTTCCCTTTCTTCTTTAGCGACTTGATGCTCTTGATCTTCCAATACGCAACCTAAAGTAAAATGCCCCACAGCGCTGAGTGCATATAATGCATTCTCTAGTGAAAAACCTTGTTGGCATAAAAAGGCTAATTGATTTTCGAGAGTTTCATACTGTTTTTCTGTAGGCCGTGTACCTAAATGTA
>26_Syst14 = UnknownSys2_pFR66
CTTTTGCTCCATCGCGATGACTTAGTAAAGCACATCTAAAACTTTTAGCGTTATTACGTAAAAAATCTTGCCAGCTTTCCCCTTCTAAAGGGCAAAAGTGAGTATGGTGCCTATCTAACATCTCAATGGCTAAGGCGTCGAGCAAAGCCCGCTTATTTTTTACATGCCAATACAATGTAGGCTGCTCTACACCTAGCTTCTGGGCGAGTTTACGGGTTGTTAAACCTTCGATTCCGACCTCATTAAGCAGCTCTAATGCGCTGTTAATCACTTTACTTTTATCTAATCTAGACATCATTAATTCCTCCTTTTTGTTGACATTATATCATTGATAGAGTTATTTGTCAAACTAGTTTTTTATTTGGATCCCCTCGAGTTCATGAAAAACTAAAAAAAATATTGACACTCTATCATTGATAGAGCATAATTAAAATAAGCTCTCTATCATTGATAGAGTGATATCCGGAGGCATATCAAATGACCTAGTTAGGAGGCAAAATAGATCCTTTGAGGTTTAGAGCTTAAGATTTGAAGCGCTTGAAGCACAATTATGAGTTTGTTTGGAAGAGCTGCTAACGAAGATCTGGTACTTTTAAATCACATTTTCGCTTAGTTTATGTATGGGCATGGAGGAAAGTTGAGTGGCTAAGATTCCCTTCACAAACAGAGAGTTAGTCAGGGCATGGCGTAATTCCCTAGATGTCTCAAAATCGGAACAAAGAACAAACCCTCACAGGCTACTATTATTTTATGCAATTGAATGTGGTCTTAAAGCTACGTATTTGAAGCAAATTAATAAAACAGTAATTGACTCTGATATTGCACAGCAATTCTCGCATGATATTAACAAACTTTGTGAAAAGCTATCTATAAATAGTTCGTTTATGCTTCCTCAATCTTTGCGTATGAAAGATTGCAAGGTCGATAGTAAAGATGTAACTCGCACATGTAGCCCGTCAGAAATTAACCAAATATGGAGATACGGCGGCACTTTAGATGGCGTTGAAAATGACATTTTTCTTGAAGGCAAATTGGAAAAATTGAACGAAATTATAGAAAAGGAACTTACAAATGGCTGATTTTATCACTTGGCTCGATATCGAAAGAGAAGTTAAAAGAAAATTTAAATTTAAAAATAAATTAGAGAATATCAAAGCTATCTATTGTTACTCATCAGGGATGGAGGTTGAGTATATTAATGATAAAGAATTGGCTATTTCTGATTTAAATGAAATATTTAATGATTCAATTGTCCGAAAAGAAGATGAATTGTTGTTGTTTGTGGAAATAGGTGGGCCGGAATATCTAATTGAATTAATCCCTGCTATTGGGGTGAAGAAAGAAACGAACATAGTTTATCCACTGTGGCGTGAACATGTATATGTTGAAAATGCAAGTTTCAAACAACCAGAACAATGGGGGGATGGACCCAAATTTTGTGCATTCCATTCATTCAAAGGTGGTGTCGGACGTACGACATCTTTAATGACTTATGCAAGTGCAGCATTAGAAAATGAGAATATTAAAAAAATATTATTGATTGATGGTGATCTTGAGGCTCCGGGCCTCACTTTATGGCTTGATGCGGAAAACTTGGGGAAAGTTACGTATACAAATTTTTTAGAGGCAATTCAATTCTCGGAAGGAAAGTTTGACGCAACAATAGATTTCTTCGCTAAAGAGTTGAGGAAAAGTTCAATTAGTATTGATGGTAGTTCAAAGGAGATTTTTGTTCTCCCCTCAGCATTATCCTTAGAAAGTATTATGGATATGCCTGTAACACCTGATCATATTTCTAAAAACATTGATAATCCATATATACTAAGCGATTTACTAAGACTTTTAGGTGATAAGCTTGAGGTGGATGTTATTCTAATTGACTTGCGTGCTGGACTAAGTGAACTTTCTAGCCCTTTAATTTTTGATCCTAGAGTTGAGCATTTTTTTGTTTCAACGATCGCAAAGCAATCAGTTGTCGGTATTGGCGAAGTATTGAAGAAAATTCATAGTTCAATTAAGAATACTTATCCTAATTTAAGTGATAAGCCGACAGTCATAATAAGTATGCTGACAAAACTGCTCCGAGATTCTTCTAGTTATACAGAAGCCATTCAAATTGTTAATGAGGCATATCCTGCAATTGAAGATGAAGATGTAATTTCTCAGGCAATTGAGTTATTGGAATTTGATTTTGATGAGAATTTAATGAGTGTGTCAAACATTAAAGATGCACTATCTTTATTAAGAAAATCAAGTATTTATGAGAGCGCTAAGGATTGGGTTGCCGACGTCGAGTTAATTGAGCCTTCTGAAGAGGGTGATGATTCCCAAGGCAACGATAGTGGATTGCAACGATTATATGATACTTGTCAGTCCTTCCAGTTTGCTGAGAATACCAGTGAAGATGATATGTTGGTCATCGACCCAATTCGTAATCTAGCAAAAAATTATGCTGACTCACTGCCAAATGTTGTGTCAATAGGCGCTAAAGGGGCTGGCAAAACATTCACATACTTACAAGTTTGCAAGTCGAAAACTTGGAGTAATTTTATATTCAAGGTAAATAATAAGATCAAATCTAGTGTTCATGCGAACATATTTCCATGGATTTCTTCAACTAACCTTAATGAGAAGGTTAGGGGGCAAGTGGCAGAACAGCGCGCAGATTGTTTGACTGAGATTTCAGCGCAATCACCACGCACTTTATTTCTCAATGTCAAAAAAATAACTGACGCATTGGCGAGTGATACTACTAGTTGGGATGATTTTTGGCAGAATTTATTAGTTTCTGAAATAATTGGTGAAAATAAAAACTTAAAGGATTTGAATGATTATCTAATAAGTATTGATAAATCTATTGTTTTATTGGTTGATGGTATAGAGGATATACTGTTCGCGCCGGAAAAGGATGTAAATCATAATTCTGCAATTAGGTCGCTCCTGAATTTACCAAATGCTATCTCTGACTTACAGAATAGAAGAATAGGGTTGGTATGTTTTGTGAGGGCTGACTATGTACAGTCTGCAATTAAGCAAAACGTGAACCAATACGTCGCTAAGTATCAACAGTTTAGGTTAGAGTGGACGCCTGAATCCTTTTTAAGATTAGCTTATTGGATAAGTGCTAAAGCTGAAGTTATAGATGCTAATGAACTGGATGCTGAATCTGGTAGTCTTAATTTCCTACTAAGTAATCTTGAACGCCTTTGGGGCAAAAAATTAGGACGTGATAATTCCAAAGAAGCTAGCTCTGCAAGATGGGTCTTTGCAGCTCTCTGCGATTTGAATGGCCGTCTTCAAGCTCGAGATCTTGTTAGATTCTTAAAATTCTCAGCTGACAATATGCTCAAAGCACCTTCTAATGGAATCAAAGTAGAATTTTGGTTAGATCGACTTTTAGCTCCTGAAGCTATTAGACGTTCATTGAATTCTTGCAGCCAAGAAAAAGTCGATGAAGCTGAGAAGGAAATCAAACCATTAGAACAGTGGATCAATAACTTAAAAAATGTATCGCCAGATTTGAAAAAAGTTCCTTTTAACCCGCAAGAGGTTGGTTTAGACCTGCCTCTTTTAACCTCGTTAAAAGAACTCGGTGTCATTTATGAGGATACAGATCAACCTAATGAAGAACGCTTTTATTTGCCTGAGATTTACCGTACAGGCTTGCAGTTCTCTTCAGCGGTGGGGGGAAGGCCACGAGTTCAGGCTCTCTTAAAACGTAACCTAGGTGGTATACCGTTCTAAAAGAAAGCGCGTTGTTGGTTAAGCGCGCAATGCTTTCCCCGCCACGCCTGCCCGCTTAACGGGGCGGTTGTAATGCAGGTGCATGGACAGGCTCAGGCCGCGCCGGTACAGGCGCGGGAGGGCATAAAAAAGGGCATGAAACGCATGCAAAACCATGCACCTAGGGATGCATGGCCTGAATTATAAAAAATGGCGGGATTTTTGATGATTTCCAGGCATCAAATAAAACGAAAGGCTCAGTCGAAAGACTGGGCCTTTCGTTTTATCTGTTGTTTGTCGGTGAACGCTCTCCTGAGTAGGACAAATCCGCCGCCCTAGACCTAGGGTACGGGTTTTGCTGCCCGCAAACGGGCTGTTCTGGTGTTGCTAGTTTGTTATCAGAATCGCAGATCCGGCTTCAGCCGGTTTGCCGGCTGAAAGCGCTATTTCTTCCAGAATTGCCATGATTTTTTCCCCACGGGAGGCGTCACTGGCTCCCGTGTTGTCGGCAGCTTTGATTCGATAAGCAGCATCGCCTGTTTCAGGCTGTCTATGTGTGACTGTTGAGCTGTAACAAGTTGTCTCAGGTGTTCAATTTCATGTTCTAGTTGCTTTGTTTTACTGGTTTCACCTGTTCTATTAGGTGTTACATGCTGTTCATCTGTTACATTGTCGATCTGTTCATGGTGAACAGCTTTGAATGCACCAAAAACTCGTAAAAGCTCTGATGTATCTATCTTTTTTACACCGTTTTCATCTGTGCATATGGACAGTTTTCCCTTTGATATGTAACGGTGAACAGTTGTTCTACTTTTGTTTGTTAGTCTTGATGCTTCACTGATAGATACAAGAGCCATAAGAACCTCAGATCCTTCCGTATTTAGCCAGTATGTTCTCTAGTGTGGTTCGTTGTTTTTGCGTGAGCCATGAGAACGAACCATTGAGATCATACTTACTTTGCATGTCACTCAAAAATTTTGCCTCAAAACTGGTGAGCTGAATTTTTGCAGTTAAAGCATCGTGTAGTGTTTTTCTTAGTCCGTTATGTAGGTAGGAATCTGATGTAATGGTTGTTGGTATTTTGTCACCATTCATTTTTATCTGGTTGTTCTCAAGTTCGGTTACGAGATCCATTTGTCTATCTAGTTCAACTTGGAAAATCAACGTATCAGTCGGGCGGCCTCGCTTATCAACCACCAATTTCATATTGCTGTAAGTGTTTAAATCTTTACTTATTGGTTTCAAAACCCATTGGTTAAGCCTTTTAAACTCATGGTAGTTATTTTCAAGCATTAACATGAACTTAAATTCATCAAGGCTAATCTCTATATTTGCCTTGTGAGTTTTCTTTTGTGTTAGTTCTTTTAATAACCACTCATAAATCCTCATAGAGTATTTGTTTTCAAAAGACTTAACATGTTCCAGATTATATTTTATGAATTTTTTTAACTGGAAAAGATAAGGCAATATCTCTTCACTAAAAACTAATTCTAATTTTTCGCTTGAGAACTTGGCATAGTTTGTCCACTGGAAAATCTCAAAGCCTTTAACCAAAGGATTCCTGATTTCCACAGTTCTCGTCATCAGCTCTCTGGTTGCTTTAGCTAATACACCATAAGCATTTTCCCTACTGATGTTCATCATCTGAGCGTATTGGTTATAAGTGAACGATACCGTCCGTTCTTTCCTTGTAGGGTTTTCAATCGTGGGGTTGAGTAGTGCCACACAGCATAAAATTAGCTTGGTTTCATGCTCCGTTAAGTCATAGCGACTAATCGCTAGTTCATTTGCTTTGAAAACAACTAATTCAGACATACATCTCAATTGGTCTAGGTGATTTTAATCACTATACCAATTGAGATGGGCTAGTCAATGATAATTACTAGTCCTTTTCCCGGGAGATCTGGGTATCTGTAAATTCTGCTAGACCTTTGCTGGAAAACTTGTAAATTCTGCTAGACCCTCTGTAAATTCCGCTAGACCTTTGTGTGTTTTTTTTGTTTATATTCAAGTGGTTATAATTTATAGAATAAAGAAAGAATAAAAAAAGATAAAAAGAATAGATCCCAGCCCTGTGTATAACTCACTACTTTAGTCAGTTCCGCAGTATTACAAAAGGATGTCGCAAACGCTGTTTGCTCCTCTACAAAACAGACCTTAAAACCCTAAAGGCTTAAGTAGCACCCTCGCAAGCTCGGGCAAATCGCTGAATATTCCTTTTGTCTCCGACCATCAGGCACCTGAGTCGCTGTCTTTTTCGTGACATTCAGTTCGCTGCGCTCACGGCTCTGGCAGTGAATGGGGGTAAATGGCACTACAGGCGCCTTTTATGGATTCATGCAAGGAAACTACCCATAATACAAGAAAAGCCCGTCACGGGCTTCTCAGGGCGTTTTATGGCGGGTCTGCTATGTGGTGCTATCTGACTTTTTGCTGTTCAGCAGTTCCTGCCCTCTGATTTTCCAGTCTGACCACTTCGGATTATCCCGTGACAGGTCATTCAGACTGGCTAATGCACCCAGTAAGGCAGCGGTATCATCAACAGGCTTACCCGTCTTACTGTCCCTAGTGCTTGGATTCTCACCAATAAAAAACGCCCGGCGGCAACCGAGCGTTCTGAACAAATCCAGATGGAGTTCTGAGGTCATTACTGGATCTATCAACAGGAGTCCAAGCGAGCTCTCGAACCCCAGAGTCCCGCTCAGAAGAACTCGTCAAGAAGGCGATAGAAGGCGATGCGCTGCGAATCGGGAGCGGCGATACCGTAAAGCACGAGGAAGCGGTCAGCCCATTCGCCGCCAAGCTCTTCAGCAATATCACGGGTAGCCAACGCTATGTCCTGATAGCGGTCCGCCACACCCAGCCGGCCACAGTCGATGAATCCAGAAAAGCGGCCATTTTCCACCATGATATTCGGCAAGCAGGCATCGCCATGGGTCACGACGAGATCCTCGCCGTCGGGCATGCGCGCCTTGAGCCTGGCGAACAGTTCGGCTGGCGCGAGCCCCTGATGCTCTTCGTCCAGATCATCCTGATCGACAAGACCGGCTTCCATCCGAGTACGTGCTCGCTCGATGCGATGTTTCGCTTGGTGGTCGAATGGGCAGGTAGCCGGATCAAGCGTATGCAGCCGCCGCATTGCATCAGCCATGATGGATACTTTCTCGGCAGGAGCAAGGTGAGATGACAGGAGATCCTGCCCCGGCACTTCGCCCAATAGCAGCCAGTCCCTTCCCGCTTCAGTGACAACGTCGAGCACAGCTGCGCAAGGAACGCCCGTCGTGGCCAGCCACGATAGCCGCGCTGCCTCGTCCTGCAGTTCATTCAGGGCACCGGACAGGTCGGTCTTGACAAAAAGAACCGGGCGCCCCTGCGCTGACAGCCGGAACACGGCGGCATCAGAGCAGCCGATTGTCTGTTGTGCCCAGTCATAGCCGAATAGCCTCTCCACCCAAGCGGCCGGAGAACCTGCGTGCAATCCATCTTGTTCAATCATGCGAAACGATCCTCATCCTGTCTCTTGATCAGATCTTGATCCCCTGCGCCATCAGATCCTTGGCGGCAAGAAAGCCATCCAGTTTACTTTGCAGGGCTTCCCAACCTTACCAGAGGGCGCCCCAGCTGGCAATTCCGACGTCTTAAGACCCACTTTCACATTTAAGTTGTTTTTCTAATCCGCATATGATCAATTCAAGGCCGAATAAGAAGGCTGGCTCTGCACCTTGGTGATCAAATAATTCGATAGCTTGTCGTAATAATGGCGGCATACTATCAGTAGTAGGTGTTTCCCTTTCTTCTTTAGCGACTTGATGCTCTTGATCTTCCAATACGCAACCTAAAGTAAAATGCCCCACAGCGCTGAGTGCATATAATGCATTCTCTAGTGAAAAACCTTGTTGGCATAAAAAGGCTAATTGATTTTCGAGAGTTTCATACTGTTTTTCTGTAGGCCGTGTACCTAAATGTA
>28_Syst.15 = UnknownSys3_pFR66
CTTTTGCTCCATCGCGATGACTTAGTAAAGCACATCTAAAACTTTTAGCGTTATTACGTAAAAAATCTTGCCAGCTTTCCCCTTCTAAAGGGCAAAAGTGAGTATGGTGCCTATCTAACATCTCAATGGCTAAGGCGTCGAGCAAAGCCCGCTTATTTTTTACATGCCAATACAATGTAGGCTGCTCTACACCTAGCTTCTGGGCGAGTTTACGGGTTGTTAAACCTTCGATTCCGACCTCATTAAGCAGCTCTAATGCGCTGTTAATCACTTTACTTTTATCTAATCTAGACATCATTAATTCCTCCTTTTTGTTGACATTATATCATTGATAGAGTTATTTGTCAAACTAGTTTTTTATTTGGATCCCCTCGAGTTCATGAAAAACTAAAAAAAATATTGACACTCTATCATTGATAGAGCATAATTAAAATAAGCTCTCTATCATTGATAGAGTGATATCCGGAGGCATATCAAATGACCTAGTTAGGAGGCAAAACGAGACGCAACTTGCCCATGTGGATAAGAATAGCATTCGTGGTATCTATAACCATGCTCAGTATCTTGATGGCAGGGCTCGCATGCTTCAATTTTACGCCGAACAACTATACCCCCAAAAGTAATTATTAGTTAACTAATTAAGGGCAATTAAAATGTCTTATTTTTTTGACACAGCAGTAAATATCGAAGGTAATACAAAACTTAGAGCTCCGCAGATCGAAGCCTATATAAAAATAAAAGATTTCTTCAGCGATGAAGAAAATAAAGAGGCTCTAGTTGTCTTGCCTACAGGAACAGGAAAGAGTGGTCTTATCTCAATAGCCCCGTTTGGTGTTGCACATAAAAAAGTTTTAATTATCACCCCAGGACTCATCACAAAAGATAGCATAAGAAAAACCCAAGAAGTTCTCGCTGATAATTTTTGGGTAAACTTCGATATTGTATTTAGTAGTAAAGATATACCCATTGTTAATGAATATTCTGCCGAGTTATCAGACGAACATCTTTTAAGTAGCCACATTGTTTACTCTAATATACAAAAGGTTGCGTCAACTCGCGATAATGCATTAATCAATAGAGTTCCTTCGGATTTTTTTGATTTAATTATCATTGATGAGGCTCATCATGCACCGGCTCAGAGCTGGCGTGATACGCTCCGTTATTTCTCTAATGCGAAAATACTTCATGTAACAGGAACGCCCTACCGGGGAGATAATCAGGAAATTCCGGGAGTAAGAATTCATGAAACACCTTTATCTGAAGTTATGAGAGATAAATATGTAAAATGGTTAAGAAAAGAAACAGTCAATGCGCATGAGTTATTTTTTTCAACACCAGAACAACCCGGTGTAAAATTATCTAAAGAGCAAATACTAATGCTCAAAGATAAAGAATGGATTGAAAAAAGTATCGCATTATCTAAAGAGTGCTCTTTAGATGTTATAGACCATAGTATTAGTAAACTCAGAGAACTTAAAGAAGCCTCGCCAAACGTTCCTCACAAAATTTTAGCTGTGGGTTGTAGTATCGCTCATGCTGAAGATTTACTTACTTGGTATAAAGACAGAGGCATGACCTCTGTAATAGTACATAGTGAAATGGAACAAAGTGAATTAGCTGATGCATTAATGAAAGTTGAACATCACCAGTGTGATGTTGTCATTTCCGTAAATATGTTAATGGAAGGCTACGACCATAAATACTTAACTGTTCTTGCGATATTTAGGCCATATAGAAGCCTTAATGCTTTTGCTCAAGTTGTTGGTCGTATTTTACGAGTTATTCCTGAATCTGAAATCACACATTTCGAAATTGATAATAACGGCATAGTGATATTTCATGAGGAAATAGGCCTAAATGTAATGTGGGAGAATTTCCAGAATGAGGTAGAAAAAGCTCGTAGAGCAACTGCACGCGAGTATACGTTTACTGACAGAGACTATGTCGAAAGAAGCAACGAATTAGCAGGAGTCGAAAGTGAAAGTGCTTATGTCAGCGATATAGATTCTTACTTAAATGACATTGATTTCAATGCGTTATTCGAAAAAAAACGCCATGAGATAAGTGATTCGGTAAATCAGCAAATAGAAAAAATCAGACTGGCAGGGTTAGACCTTCCAGAGGACACATTAGAAGAGTTACGCCAGAAATTAGCTGAAAAAGAAGTTCAGAAAGCTGCTGAATACATTGATCCTGAGTTAATTGAGAAAAGACCTCACCAGGCAAGAAAATTAATGAGGGATATTCTGAAAACACGTACTCAAGATGCGGTATCTAATCTACTGATTGATAATGGCATTGGTGAGAAAAGCTCAGAGCTTTATCCGATTTTTAGCCGTTACATGCCATATTTAAAGACAACTGAGGCTAATGATGCTATATTAGTGAGATATGTTTTTCTAAAGCTAGCCAAAGCTTATGGCCCAGTTGATAAGCGAGATAACAAAGCCCTTCTCCAGTCGATTAATGATTTAGATAAGGTTCTCGCAGAAGTTGAGAGGATGATTAAATGACAAACTATACTCAAATCATGAAAGAGATTAATAAAATAATTTCTTTTTGCATGGTAAAAGGGGTGCAGCCGCATGAGTTAGTTACATCTATTTTTGAGCGTGAATATCAACACATCGAAACTTATAAGAAAGGTGAGCTAGTTCATTTCATTTTAACTTATTCAGACATTCATGATGATGGTGTCAATTTAATTAAAATGAAATATGTCTATAACGATAGACAACAATTACTATCGATTGCTCAAAAAATTGATTCCTCAATCTATAAGATCCAATGGGATCGCAGTGAAAAGCTTGATGCGCTGCTCAGTAACCTAGCATCGCAGTTGCCTAAGAACAGTTCGATTATCAGTCAACTTCGAGAGGCGATTCCTGATGATTTTAAAGCTATTTTTTATCCTGTTTTAAAAGTTGCCTGATAGTCCAGTTCCTTCATATTAAAGCCGCCAGCAGGCGGCTTTTTCATACCCTGCCATTATCGCACCTTAGATGCACCACGCACGCACGATTACAACCAACCACTAACGAACTAACATCGACCACGCTCTCGCCGTTACAACGCACTCAGACAATAATAATTAATATTAAACACCACTGCTGGCGCGCAATGCTCTCCCCGCCACGCCTGCCCGCTTAATGGGTCGCTTTTAATGCAGGTGCAAAGATGGTCTCAGGCCGCGCCACGACTGGCGCTGGTCTGGCATGCCGGAGCGAGAAAACGCATGCAAAACCATGCACCTTATGGATGCATGGCTTATTTCGTTAAAAATAGCGGGATTTACGGGGATTTTTTGACAGGCCAGGCATCAAATAAAACGAAAGGCTCAGTCGAAAGACTGGGCCTTTCGTTTTATCTGTTGTTTGTCGGTGAACGCTCTCCTGAGTAGGACAAATCCGCCGCCCTAGACCTAGGGTACGGGTTTTGCTGCCCGCAAACGGGCTGTTCTGGTGTTGCTAGTTTGTTATCAGAATCGCAGATCCGGCTTCAGCCGGTTTGCCGGCTGAAAGCGCTATTTCTTCCAGAATTGCCATGATTTTTTCCCCACGGGAGGCGTCACTGGCTCCCGTGTTGTCGGCAGCTTTGATTCGATAAGCAGCATCGCCTGTTTCAGGCTGTCTATGTGTGACTGTTGAGCTGTAACAAGTTGTCTCAGGTGTTCAATTTCATGTTCTAGTTGCTTTGTTTTACTGGTTTCACCTGTTCTATTAGGTGTTACATGCTGTTCATCTGTTACATTGTCGATCTGTTCATGGTGAACAGCTTTGAATGCACCAAAAACTCGTAAAAGCTCTGATGTATCTATCTTTTTTACACCGTTTTCATCTGTGCATATGGACAGTTTTCCCTTTGATATGTAACGGTGAACAGTTGTTCTACTTTTGTTTGTTAGTCTTGATGCTTCACTGATAGATACAAGAGCCATAAGAACCTCAGATCCTTCCGTATTTAGCCAGTATGTTCTCTAGTGTGGTTCGTTGTTTTTGCGTGAGCCATGAGAACGAACCATTGAGATCATACTTACTTTGCATGTCACTCAAAAATTTTGCCTCAAAACTGGTGAGCTGAATTTTTGCAGTTAAAGCATCGTGTAGTGTTTTTCTTAGTCCGTTATGTAGGTAGGAATCTGATGTAATGGTTGTTGGTATTTTGTCACCATTCATTTTTATCTGGTTGTTCTCAAGTTCGGTTACGAGATCCATTTGTCTATCTAGTTCAACTTGGAAAATCAACGTATCAGTCGGGCGGCCTCGCTTATCAACCACCAATTTCATATTGCTGTAAGTGTTTAAATCTTTACTTATTGGTTTCAAAACCCATTGGTTAAGCCTTTTAAACTCATGGTAGTTATTTTCAAGCATTAACATGAACTTAAATTCATCAAGGCTAATCTCTATATTTGCCTTGTGAGTTTTCTTTTGTGTTAGTTCTTTTAATAACCACTCATAAATCCTCATAGAGTATTTGTTTTCAAAAGACTTAACATGTTCCAGATTATATTTTATGAATTTTTTTAACTGGAAAAGATAAGGCAATATCTCTTCACTAAAAACTAATTCTAATTTTTCGCTTGAGAACTTGGCATAGTTTGTCCACTGGAAAATCTCAAAGCCTTTAACCAAAGGATTCCTGATTTCCACAGTTCTCGTCATCAGCTCTCTGGTTGCTTTAGCTAATACACCATAAGCATTTTCCCTACTGATGTTCATCATCTGAGCGTATTGGTTATAAGTGAACGATACCGTCCGTTCTTTCCTTGTAGGGTTTTCAATCGTGGGGTTGAGTAGTGCCACACAGCATAAAATTAGCTTGGTTTCATGCTCCGTTAAGTCATAGCGACTAATCGCTAGTTCATTTGCTTTGAAAACAACTAATTCAGACATACATCTCAATTGGTCTAGGTGATTTTAATCACTATACCAATTGAGATGGGCTAGTCAATGATAATTACTAGTCCTTTTCCCGGGAGATCTGGGTATCTGTAAATTCTGCTAGACCTTTGCTGGAAAACTTGTAAATTCTGCTAGACCCTCTGTAAATTCCGCTAGACCTTTGTGTGTTTTTTTTGTTTATATTCAAGTGGTTATAATTTATAGAATAAAGAAAGAATAAAAAAAGATAAAAAGAATAGATCCCAGCCCTGTGTATAACTCACTACTTTAGTCAGTTCCGCAGTATTACAAAAGGATGTCGCAAACGCTGTTTGCTCCTCTACAAAACAGACCTTAAAACCCTAAAGGCTTAAGTAGCACCCTCGCAAGCTCGGGCAAATCGCTGAATATTCCTTTTGTCTCCGACCATCAGGCACCTGAGTCGCTGTCTTTTTCGTGACATTCAGTTCGCTGCGCTCACGGCTCTGGCAGTGAATGGGGGTAAATGGCACTACAGGCGCCTTTTATGGATTCATGCAAGGAAACTACCCATAATACAAGAAAAGCCCGTCACGGGCTTCTCAGGGCGTTTTATGGCGGGTCTGCTATGTGGTGCTATCTGACTTTTTGCTGTTCAGCAGTTCCTGCCCTCTGATTTTCCAGTCTGACCACTTCGGATTATCCCGTGACAGGTCATTCAGACTGGCTAATGCACCCAGTAAGGCAGCGGTATCATCAACAGGCTTACCCGTCTTACTGTCCCTAGTGCTTGGATTCTCACCAATAAAAAACGCCCGGCGGCAACCGAGCGTTCTGAACAAATCCAGATGGAGTTCTGAGGTCATTACTGGATCTATCAACAGGAGTCCAAGCGAGCTCTCGAACCCCAGAGTCCCGCTCAGAAGAACTCGTCAAGAAGGCGATAGAAGGCGATGCGCTGCGAATCGGGAGCGGCGATACCGTAAAGCACGAGGAAGCGGTCAGCCCATTCGCCGCCAAGCTCTTCAGCAATATCACGGGTAGCCAACGCTATGTCCTGATAGCGGTCCGCCACACCCAGCCGGCCACAGTCGATGAATCCAGAAAAGCGGCCATTTTCCACCATGATATTCGGCAAGCAGGCATCGCCATGGGTCACGACGAGATCCTCGCCGTCGGGCATGCGCGCCTTGAGCCTGGCGAACAGTTCGGCTGGCGCGAGCCCCTGATGCTCTTCGTCCAGATCATCCTGATCGACAAGACCGGCTTCCATCCGAGTACGTGCTCGCTCGATGCGATGTTTCGCTTGGTGGTCGAATGGGCAGGTAGCCGGATCAAGCGTATGCAGCCGCCGCATTGCATCAGCCATGATGGATACTTTCTCGGCAGGAGCAAGGTGAGATGACAGGAGATCCTGCCCCGGCACTTCGCCCAATAGCAGCCAGTCCCTTCCCGCTTCAGTGACAACGTCGAGCACAGCTGCGCAAGGAACGCCCGTCGTGGCCAGCCACGATAGCCGCGCTGCCTCGTCCTGCAGTTCATTCAGGGCACCGGACAGGTCGGTCTTGACAAAAAGAACCGGGCGCCCCTGCGCTGACAGCCGGAACACGGCGGCATCAGAGCAGCCGATTGTCTGTTGTGCCCAGTCATAGCCGAATAGCCTCTCCACCCAAGCGGCCGGAGAACCTGCGTGCAATCCATCTTGTTCAATCATGCGAAACGATCCTCATCCTGTCTCTTGATCAGATCTTGATCCCCTGCGCCATCAGATCCTTGGCGGCAAGAAAGCCATCCAGTTTACTTTGCAGGGCTTCCCAACCTTACCAGAGGGCGCCCCAGCTGGCAATTCCGACGTCTTAAGACCCACTTTCACATTTAAGTTGTTTTTCTAATCCGCATATGATCAATTCAAGGCCGAATAAGAAGGCTGGCTCTGCACCTTGGTGATCAAATAATTCGATAGCTTGTCGTAATAATGGCGGCATACTATCAGTAGTAGGTGTTTCCCTTTCTTCTTTAGCGACTTGATGCTCTTGATCTTCCAATACGCAACCTAAAGTAAAATGCCCCACAGCGCTGAGTGCATATAATGCATTCTCTAGTGAAAAACCTTGTTGGCATAAAAAGGCTAATTGATTTTCGAGAGTTTCATACTGTTTTTCTGTAGGCCGTGTACCTAAATGTA
>30_Syst.16 = UnknownSys4_pFR66
CTTTTGCTCCATCGCGATGACTTAGTAAAGCACATCTAAAACTTTTAGCGTTATTACGTAAAAAATCTTGCCAGCTTTCCCCTTCTAAAGGGCAAAAGTGAGTATGGTGCCTATCTAACATCTCAATGGCTAAGGCGTCGAGCAAAGCCCGCTTATTTTTTACATGCCAATACAATGTAGGCTGCTCTACACCTAGCTTCTGGGCGAGTTTACGGGTTGTTAAACCTTCGATTCCGACCTCATTAAGCAGCTCTAATGCGCTGTTAATCACTTTACTTTTATCTAATCTAGACATCATTAATTCCTCCTTTTTGTTGACATTATATCATTGATAGAGTTATTTGTCAAACTAGTTTTTTATTTGGATCCCCTCGAGTTCATGAAAAACTAAAAAAAATATTGACACTCTATCATTGATAGAGCATAATTAAAATAAGCTCTCTATCATTGATAGAGTGATATCCGGAGGCATATCAAATGACCTAGTTAGGAGGCAAAAACAAGGGTTTGATAGTGCATGGATTGAGATGCAGCTAGCACATGTAGATAAGAATAGTATTCGCGGTACTTATAATCATGCTCAATATCTAGAGAGCAGAAGAAAGATGTTGCAATGGTATTCCGATAACGTAATAAATGGATTACAAGAATGAAAGAAATAGTAAAACAAGATGGCTTTAATGAATCTGAAAAATATTTAGCAGATTTATGCAGCAAGACTTTCTTAAGCTTATGGAGTTACCCTAATGTCTATACTGACGAGGGTAAGAAAAGTGATAATAGTGATGGGAAAGAATTATGTGATTTATTAGTTGTATTCAATCAGCATGTCATTATATTTTCTGATAAAGATATTGGTTTTAAAGATACTGGGAACATCGAAGTTAATTGGGGGAGATGGGTTAAACGGGCAGTTTTGAAGTCTGCGAACCAATTATACGGAGCAGAAAACTGGATCAGGGAAAGGTCAAACAGAATATATCTCGACCCTAAATGCAAGCACAAATTCCCACTAAACTTCCCTAGCACGGAAGTTATTAAAATACATAGAATCGCTGTAGCTAAGAATGCAACAAAGCGATTTTCCTCGATAGTTCAAGGTTCAGGAAGTCTGATAATAAATCCATTAATAACCGGAGATGAACACCTAAAAAATCCATTTATGATTGGTATACCTGTACCAAACAAACCATACATTCATATTTTTGATGATGTCGCGTTAGATGTTATATTAAATGAACTAGATACAATATCAGACTTTATTGATTACTTAGAAAAAAAAGAAGAATTCATAACTTCTGGGAAATTAATCTCCGCAGCTGGAGAAGAAGATTTACTTGGTCATTATTTAATGAGTGCAAAAAAAGACCGCGCCCCTGGATTTTATATTGAAGATGATCACAAGGCAGTAATTTTAGAGGGGCAATATGAGTCTTTAATAAAACTACCGCAATATCACCTAGGTAAAGAATACGATAGAATATCTTATTTCTGGGATGAATTTATTGAGCATTTTTCCAGACATGCATTGGGAGGGACTTTACTATATGAGAACAAACACCTATTATCAGATGCAACTTTAGGCCTACAAGTAATGGCATCAGAGAAGAGAGTTGCCCGTCGAATTTTATCAAGCTTGATTTTAGAAAAAATAAAAAACACGCCACCTCAAAAAAAAGCTGTTCGTGTCATGGTTTCGCCAACCAATCCTAATCATGGATACGTTTGGCTTATATTACCTATTCCACCTCAAGCTCAATCATATGAAGAGTATAGGCATTACAGAAAGGAGTATCTTTATATTTATTGCACATCCGTAAAATTATTGTATCCAGATTTAAATATCATCATTGGGGTAGCTACTGAACCGCGTGATGGTGGAGGTGGAGGTGGAGAGGATATGATCTATCTTGATACTAATGGTTGGGAAGCGAGTGATTTTGAGCAAGCGGAGCAAGATCGAAAAAGTTATGGGGTACTACTACCTGAAAATATTCAGCAATTCTCTGGTGTTGAGTATCAATATCCCATAAATGATGACAAGAAATTAAACTCAGAAAAAAAATCACGAACCGCTATAATTGCTAAGAAAAAAAAGAAAAGTCAAAAGAAAGCTAGAAAACTAAATCGCAAACGGAAATAGTCTAACTTGATGATAAAATGAAGAGAAACCGAATATAGACAGTAGGATTTTATCATGGATAAATACTTCAGAATACGACCACAGTGGAGCTTAGTAGAAGCATTTGAAGAAACAAATAAACACTATCAACCAGGGAGCATGGTAACAGGTGCCGCACGTAACGTTCAAATAGAGAATTGGGGGGTCTTAATCGGTAGAACTAGAGCATTAGCTGAAATAAAACACGCCATTAATTCATTTGGTTCAAAAAGTAAACTATGCAAGCACATACAAATATCAACAAAATACTTTAATATGCTTGAGGATTTCTTCCAAGAATTGCCAGATGATAAAAAACCCGGGAAAATATATCAAGGAATGACTATATCAGGATATTTTCTTTTAAAGAAAATTGGTGGCGGTGGCAATGCTGTAGTTTGGGAAGCAAGGGATCCAAAAGGTAAAGTACGCGCTTTGAAAATCCTAAAAAAACCTAACACCACTTCAGTAAATCGTTTTAATAACGAAATTTTAACACTGAAAAAAATTGAAAGTTTGAATGATAGCAAAATTAATGCAATCAATATAATAGACAATTATCAGCCAGATGAAAAGGATGTTTTTCCATGGTATGCAATGCCAAAAGCAGTCTCATTAGACAAATACATTGAAAAGCACTCACCATCTCCATTGACCATATTAAAAGGAATGCTAGAAATATGCATAACTATTGAACTACTTCACAAACAAAAAATATTTCACAGGGACATCAAACCTGACAACATTCTTATTTACAAAAATAAATGGCATCTATGTGATTTTGGCATTGCTACTTTCCCGAACAAACAAAGAATTACAAAAGAAGGTGAGAAATTAGGCTCCTTGCACTTTCATGCCCCAGAAATGCTAATGACTTCGGAGCAAAGTTCTGGAGAGAGTGCGGACATTTATAGCTTTGCTAAAACACTATGGGTACTTTTGAGTGGGCACAAATATCCGATTGCAGGAGAATTGCGTATGGACCGAAGTGAGGCTTTATTATCAACTTATTGTCAAATGAAAAATATTCATTATCTAGATTTAGCTATATCTGAATGCACACGATTTAATCCAAGTGAAAGGCCCAAAATGAAATGGGTGAGGCACCAGATTGAAAAGGTAGTAGCGGAATAACTATTTCAGAAAGCAGCGCGCAGTGCTTTCCCCGCCTCGCCCGCCCGCTTTGCGGGGCGGTTTTAATGCAGTTGCACTGACACGCTCAGACCGCGCCGGGAATGGCGCGGTTTGCAGAAAATGAGGCAGGAAAACGCATGCAAAGCCATGCACCTTATCGATGCATGGCTTTTTTCAGTAAAAACGGGCGGATTTTCGGGGAGTTCCAGGCATCAAATAAAACGAAAGGCTCAGTCGAAAGACTGGGCCTTTCGTTTTATCTGTTGTTTGTCGGTGAACGCTCTCCTGAGTAGGACAAATCCGCCGCCCTAGACCTAGGGTACGGGTTTTGCTGCCCGCAAACGGGCTGTTCTGGTGTTGCTAGTTTGTTATCAGAATCGCAGATCCGGCTTCAGCCGGTTTGCCGGCTGAAAGCGCTATTTCTTCCAGAATTGCCATGATTTTTTCCCCACGGGAGGCGTCACTGGCTCCCGTGTTGTCGGCAGCTTTGATTCGATAAGCAGCATCGCCTGTTTCAGGCTGTCTATGTGTGACTGTTGAGCTGTAACAAGTTGTCTCAGGTGTTCAATTTCATGTTCTAGTTGCTTTGTTTTACTGGTTTCACCTGTTCTATTAGGTGTTACATGCTGTTCATCTGTTACATTGTCGATCTGTTCATGGTGAACAGCTTTGAATGCACCAAAAACTCGTAAAAGCTCTGATGTATCTATCTTTTTTACACCGTTTTCATCTGTGCATATGGACAGTTTTCCCTTTGATATGTAACGGTGAACAGTTGTTCTACTTTTGTTTGTTAGTCTTGATGCTTCACTGATAGATACAAGAGCCATAAGAACCTCAGATCCTTCCGTATTTAGCCAGTATGTTCTCTAGTGTGGTTCGTTGTTTTTGCGTGAGCCATGAGAACGAACCATTGAGATCATACTTACTTTGCATGTCACTCAAAAATTTTGCCTCAAAACTGGTGAGCTGAATTTTTGCAGTTAAAGCATCGTGTAGTGTTTTTCTTAGTCCGTTATGTAGGTAGGAATCTGATGTAATGGTTGTTGGTATTTTGTCACCATTCATTTTTATCTGGTTGTTCTCAAGTTCGGTTACGAGATCCATTTGTCTATCTAGTTCAACTTGGAAAATCAACGTATCAGTCGGGCGGCCTCGCTTATCAACCACCAATTTCATATTGCTGTAAGTGTTTAAATCTTTACTTATTGGTTTCAAAACCCATTGGTTAAGCCTTTTAAACTCATGGTAGTTATTTTCAAGCATTAACATGAACTTAAATTCATCAAGGCTAATCTCTATATTTGCCTTGTGAGTTTTCTTTTGTGTTAGTTCTTTTAATAACCACTCATAAATCCTCATAGAGTATTTGTTTTCAAAAGACTTAACATGTTCCAGATTATATTTTATGAATTTTTTTAACTGGAAAAGATAAGGCAATATCTCTTCACTAAAAACTAATTCTAATTTTTCGCTTGAGAACTTGGCATAGTTTGTCCACTGGAAAATCTCAAAGCCTTTAACCAAAGGATTCCTGATTTCCACAGTTCTCGTCATCAGCTCTCTGGTTGCTTTAGCTAATACACCATAAGCATTTTCCCTACTGATGTTCATCATCTGAGCGTATTGGTTATAAGTGAACGATACCGTCCGTTCTTTCCTTGTAGGGTTTTCAATCGTGGGGTTGAGTAGTGCCACACAGCATAAAATTAGCTTGGTTTCATGCTCCGTTAAGTCATAGCGACTAATCGCTAGTTCATTTGCTTTGAAAACAACTAATTCAGACATACATCTCAATTGGTCTAGGTGATTTTAATCACTATACCAATTGAGATGGGCTAGTCAATGATAATTACTAGTCCTTTTCCCGGGAGATCTGGGTATCTGTAAATTCTGCTAGACCTTTGCTGGAAAACTTGTAAATTCTGCTAGACCCTCTGTAAATTCCGCTAGACCTTTGTGTGTTTTTTTTGTTTATATTCAAGTGGTTATAATTTATAGAATAAAGAAAGAATAAAAAAAGATAAAAAGAATAGATCCCAGCCCTGTGTATAACTCACTACTTTAGTCAGTTCCGCAGTATTACAAAAGGATGTCGCAAACGCTGTTTGCTCCTCTACAAAACAGACCTTAAAACCCTAAAGGCTTAAGTAGCACCCTCGCAAGCTCGGGCAAATCGCTGAATATTCCTTTTGTCTCCGACCATCAGGCACCTGAGTCGCTGTCTTTTTCGTGACATTCAGTTCGCTGCGCTCACGGCTCTGGCAGTGAATGGGGGTAAATGGCACTACAGGCGCCTTTTATGGATTCATGCAAGGAAACTACCCATAATACAAGAAAAGCCCGTCACGGGCTTCTCAGGGCGTTTTATGGCGGGTCTGCTATGTGGTGCTATCTGACTTTTTGCTGTTCAGCAGTTCCTGCCCTCTGATTTTCCAGTCTGACCACTTCGGATTATCCCGTGACAGGTCATTCAGACTGGCTAATGCACCCAGTAAGGCAGCGGTATCATCAACAGGCTTACCCGTCTTACTGTCCCTAGTGCTTGGATTCTCACCAATAAAAAACGCCCGGCGGCAACCGAGCGTTCTGAACAAATCCAGATGGAGTTCTGAGGTCATTACTGGATCTATCAACAGGAGTCCAAGCGAGCTCTCGAACCCCAGAGTCCCGCTCAGAAGAACTCGTCAAGAAGGCGATAGAAGGCGATGCGCTGCGAATCGGGAGCGGCGATACCGTAAAGCACGAGGAAGCGGTCAGCCCATTCGCCGCCAAGCTCTTCAGCAATATCACGGGTAGCCAACGCTATGTCCTGATAGCGGTCCGCCACACCCAGCCGGCCACAGTCGATGAATCCAGAAAAGCGGCCATTTTCCACCATGATATTCGGCAAGCAGGCATCGCCATGGGTCACGACGAGATCCTCGCCGTCGGGCATGCGCGCCTTGAGCCTGGCGAACAGTTCGGCTGGCGCGAGCCCCTGATGCTCTTCGTCCAGATCATCCTGATCGACAAGACCGGCTTCCATCCGAGTACGTGCTCGCTCGATGCGATGTTTCGCTTGGTGGTCGAATGGGCAGGTAGCCGGATCAAGCGTATGCAGCCGCCGCATTGCATCAGCCATGATGGATACTTTCTCGGCAGGAGCAAGGTGAGATGACAGGAGATCCTGCCCCGGCACTTCGCCCAATAGCAGCCAGTCCCTTCCCGCTTCAGTGACAACGTCGAGCACAGCTGCGCAAGGAACGCCCGTCGTGGCCAGCCACGATAGCCGCGCTGCCTCGTCCTGCAGTTCATTCAGGGCACCGGACAGGTCGGTCTTGACAAAAAGAACCGGGCGCCCCTGCGCTGACAGCCGGAACACGGCGGCATCAGAGCAGCCGATTGTCTGTTGTGCCCAGTCATAGCCGAATAGCCTCTCCACCCAAGCGGCCGGAGAACCTGCGTGCAATCCATCTTGTTCAATCATGCGAAACGATCCTCATCCTGTCTCTTGATCAGATCTTGATCCCCTGCGCCATCAGATCCTTGGCGGCAAGAAAGCCATCCAGTTTACTTTGCAGGGCTTCCCAACCTTACCAGAGGGCGCCCCAGCTGGCAATTCCGACGTCTTAAGACCCACTTTCACATTTAAGTTGTTTTTCTAATCCGCATATGATCAATTCAAGGCCGAATAAGAAGGCTGGCTCTGCACCTTGGTGATCAAATAATTCGATAGCTTGTCGTAATAATGGCGGCATACTATCAGTAGTAGGTGTTTCCCTTTCTTCTTTAGCGACTTGATGCTCTTGATCTTCCAATACGCAACCTAAAGTAAAATGCCCCACAGCGCTGAGTGCATATAATGCATTCTCTAGTGAAAAACCTTGTTGGCATAAAAAGGCTAATTGATTTTCGAGAGTTTCATACTGTTTTTCTGTAGGCCGTGTACCTAAATGTA
>32_Syst.17 = UnknownSys5_pFR66
CTTTTGCTCCATCGCGATGACTTAGTAAAGCACATCTAAAACTTTTAGCGTTATTACGTAAAAAATCTTGCCAGCTTTCCCCTTCTAAAGGGCAAAAGTGAGTATGGTGCCTATCTAACATCTCAATGGCTAAGGCGTCGAGCAAAGCCCGCTTATTTTTTACATGCCAATACAATGTAGGCTGCTCTACACCTAGCTTCTGGGCGAGTTTACGGGTTGTTAAACCTTCGATTCCGACCTCATTAAGCAGCTCTAATGCGCTGTTAATCACTTTACTTTTATCTAATCTAGACATCATTAATTCCTCCTTTTTGTTGACATTATATCATTGATAGAGTTATTTGTCAAACTAGTTTTTTATTTGGATCCCCTCGAGTTCATGAAAAACTAAAAAAAATATTGACACTCTATCATTGATAGAGCATAATTAAAATAAGCTCTCTATCATTGATAGAGTGATATCCGGAGGCATATCAAATGACCTAGTTAGGAGGCAAAATTAGCAAAATACGACCACGAAGTCCCGGTCCAGTACCGGGATTTTTTACGCCTTTTTCCTGGCTGGCCTGAGAGCGTATGAGTGCATATCTATGGCGCATGAAAACGCATGAGTCTCATGCGCCATTTTTGACGCGAAAGCCCTTGTGTGGTGGCTTCTGAGACGATTTACGGGGTGCATGAAAACCAGTCTGTTAAGCGAAGCGGGCAGGCGGGCGGGGCATTGCGCGCAGGAATGTGTATACCGTTTTAGTAATGATCGCTGACATCTCACTTTTAATAATCATGATGGTAATGTGATTATTGTGAATACGAGCTCAAGGTTTGAGCTCCGGAAAAAATACGTTGGGACGTTAAAAATCAACTCGGGAGTATCCACAGTTGATCCTCATTGGCCCCCTATAAGCAAGCGCATCAAGCTAATATTTTTCAGCCCGACACTTCATAGTTTTTCCTGCATTGGGGTAAGCTAAACCTAGTATCGTACATATGAAAGAGGGATGAGTTTATGAGTCGAAGAAAAGTTGGTAATATGGGACGTGGTGATTTTGACAGGCTTTGCAATGCATCTGGCTTGATTTACAACAGCTCCTCTGAAGATGATTCCGGAGGGTGGGATGCCATTGTCGAATTTCCTCTGTTAGGTGGTATAGCCTTACTGAATAGTTTGAATGAACAGCCTATACAATGTTTAGTGCAGATAAAGTCTTCTGACGGAGAAAAGAAAGGTGTACAGGTCAAACTTTCTAACATGAAACGTTTCTGTGACACACCTCTACCCTGTTTTTTCTTTTTTGCGCGTTATAATAAGAGTGCTAATATCGAATCAGCTTACCTTGTCCACATTAATAGTGATATCATGTTTCAGGTTCTGAAGCGGATTCGTCAAAATGATATAGGAAAAAAATCACCACTTCACAAACTTTCTTTCACGGTAAATTACTCTGATGAGGATGAGATAGACCTGACTAATGAATATGCACTCAAAAATGCTATTGAAAAACATATTCCTCATGGAATGAAAAAATATAGTGAAGATAAATTGAGAGATTTAGGTAATGTAGGATATAACGAAAGCCGCTATGCATTCAATTTCAAAGTTGATAATAATGAGGATTATAAGTCTCTTATTAGTGCCACGCTTGGATATCCGACCAGAATAAATGTAAAAGATGTTCGCGGTTGGGATACTCGATTTGATATTAATTTTCAGATGGAAGAACTGACAGCTGAACAAGCAATAATCGAAATAAGATCTGTTGAAGCATTCTCAACAGGCTCTATAATATTCGAAGATGAAAAAGAAGATGTCTCTTTTAAGTGTGAATTTTTCGTTTCTCCTATTGCACTTAATGCTCCAAGGGATCTGGCAAGCTTTAGAATTTGCTCGGACTTTTTCGATTTACTGGTTGGTATTAAAAATAACAAATTGAAAATAGATTTTGAATCATATGATAAGCCTTTTCATTTAGCTGACATTAGAGAATTACTGTTATTAATGAAGATCTTAAATGCCCCAAGCGGAGATCTGAAGTTAACAATAAAAAACAATGAGGGTAACGAGACATCCTTTTTAGCCTCGGATAATTCATTTTCTGCGAATCCAATTACTAACGAAATAATAAAGGCAGAACAGATAGCCTTGGCTTTGATACAAGTTGCTTCATACTTTAGAGTAGATAAAAATTGTAAAGTAAGTATAAATGAATTAATTCGCAAACAAAAAGATATTGAAAGGATGCATACCTTAATTAGTAAGGTTCCGGGCGGCTATCCAGCTCTTCGCTTAGAGATTCCAGAACACGATGATAACATTGACTCTTCAAAGGAATTAAGAATATTTATCGCCATCCCTTTAATTTTCTCATCTTTTTCAATTTGCCTCACTTGCGTTGCCAGGGGCTCCTTTACATATCAAAATAACGCTATGACATTTAATGATTATGAAATCAATATTGAAAAACTAATTCGCGCAAATAATCTTAACGAACTTAAAAAGCAATGCCAAGCAGTTTCTGATAAAGTAAATAAAAAATTCGAGAAGGATAGTATGGATTTTTACTATTACAACTCATTCTCGCAGGAAACCCCTTAATTAATAAGGAGGAAATTTAAGATGGGAACAATATAATTATTTAATAAATTATTGATTTTTAAATGGTTTTACAAAAAAATAAAAATATGATAACAACCGACTTATAGTTTATTCAAAATATTTATAAGGCAGAAGAAATGGATAAAGATAATTTATTTAATGATCTAAACAAACTGAACGGTTATTTGGACAGCCTAGATGAAAGAGGCCTAATATTGTCTCTAGCGGCTTTCTCTGAAGACGCCTTAGGTAAAATGCTTTTGACGTTCATGCTCGATAACAAAGCGTCTAAAGAATTAATCGAAGGGTTTAATGCCCCCCTTGGAACATTTTCTTCACGAATAAAAGCCTGTTTTTCCTTGGGACTAATAACAGAGGGTCAATACAAAGATCTTGAACTTCTTAGAAAAATAAGAAATAAATTCTCTCACAGCTGGGAAAACATTTCAATTGAGGATCAGGATATTTCTCAGCAAATTAAAGCGTTAAGCTTCAGTCGTATTGATTTTGAATGCCCAAAGGATAACTATCAAAAAATAAAAAAATCCATATCGTGTTTACTAATTGAAATTAAGATAACCACATCTCAAATCAAAAAGAAACACCTCAAAGCAAGGTTAGTTGGTTCAAATGTTAACATAGGATTCTCCGGTAAGTATGAGGAACAAGTTAATGATATTAAGAAGAACATAGAATCCATAAAAAATGATTTAACTTCACATGATAAAAATATAAAATCATTTGCAGTACATACTGCTAATTTACTCATTGAACGTTTATCATATGTGCAATTTAACCATGATGACCTAGATGTTTTTTCTGACCAATTAGTAGATATCCTAGAAATAAAATACCAATTGCTTAATTTATTAGGAATTAATGGAGTTACAGATTTAAGTCAAAAGGAAAAGGAAAAGGAAAAGTTGAAAAAAAGTTTTATAGAAGGAATTACGATCCAGACTAGTAATGTATCTAAAAAATGATAAAACCACACCGACTAAAACTGTAATGAACAGAGTTAGTCGGCTGGTTTCTATAACAAAAGCCATACCGTTTGAACACTTTTTGTTTTTTCACTATCATCTCAGAATGGCCATTGCACCTCGCTCTAAAATAATGCCCCTTGGTTGAGGTTTTCCCGCATTTTAAAAGAGCATTTCAATTTATTATTATATAATTCTCTCACACAATTACCAAATTAGTTAATGTATAATATTTCAGTTACACCAGGCATCAAATAAAACGAAAGGCTCAGTCGAAAGACTGGGCCTTTCGTTTTATCTGTTGTTTGTCGGTGAACGCTCTCCTGAGTAGGACAAATCCGCCGCCCTAGACCTAGGGTACGGGTTTTGCTGCCCGCAAACGGGCTGTTCTGGTGTTGCTAGTTTGTTATCAGAATCGCAGATCCGGCTTCAGCCGGTTTGCCGGCTGAAAGCGCTATTTCTTCCAGAATTGCCATGATTTTTTCCCCACGGGAGGCGTCACTGGCTCCCGTGTTGTCGGCAGCTTTGATTCGATAAGCAGCATCGCCTGTTTCAGGCTGTCTATGTGTGACTGTTGAGCTGTAACAAGTTGTCTCAGGTGTTCAATTTCATGTTCTAGTTGCTTTGTTTTACTGGTTTCACCTGTTCTATTAGGTGTTACATGCTGTTCATCTGTTACATTGTCGATCTGTTCATGGTGAACAGCTTTGAATGCACCAAAAACTCGTAAAAGCTCTGATGTATCTATCTTTTTTACACCGTTTTCATCTGTGCATATGGACAGTTTTCCCTTTGATATGTAACGGTGAACAGTTGTTCTACTTTTGTTTGTTAGTCTTGATGCTTCACTGATAGATACAAGAGCCATAAGAACCTCAGATCCTTCCGTATTTAGCCAGTATGTTCTCTAGTGTGGTTCGTTGTTTTTGCGTGAGCCATGAGAACGAACCATTGAGATCATACTTACTTTGCATGTCACTCAAAAATTTTGCCTCAAAACTGGTGAGCTGAATTTTTGCAGTTAAAGCATCGTGTAGTGTTTTTCTTAGTCCGTTATGTAGGTAGGAATCTGATGTAATGGTTGTTGGTATTTTGTCACCATTCATTTTTATCTGGTTGTTCTCAAGTTCGGTTACGAGATCCATTTGTCTATCTAGTTCAACTTGGAAAATCAACGTATCAGTCGGGCGGCCTCGCTTATCAACCACCAATTTCATATTGCTGTAAGTGTTTAAATCTTTACTTATTGGTTTCAAAACCCATTGGTTAAGCCTTTTAAACTCATGGTAGTTATTTTCAAGCATTAACATGAACTTAAATTCATCAAGGCTAATCTCTATATTTGCCTTGTGAGTTTTCTTTTGTGTTAGTTCTTTTAATAACCACTCATAAATCCTCATAGAGTATTTGTTTTCAAAAGACTTAACATGTTCCAGATTATATTTTATGAATTTTTTTAACTGGAAAAGATAAGGCAATATCTCTTCACTAAAAACTAATTCTAATTTTTCGCTTGAGAACTTGGCATAGTTTGTCCACTGGAAAATCTCAAAGCCTTTAACCAAAGGATTCCTGATTTCCACAGTTCTCGTCATCAGCTCTCTGGTTGCTTTAGCTAATACACCATAAGCATTTTCCCTACTGATGTTCATCATCTGAGCGTATTGGTTATAAGTGAACGATACCGTCCGTTCTTTCCTTGTAGGGTTTTCAATCGTGGGGTTGAGTAGTGCCACACAGCATAAAATTAGCTTGGTTTCATGCTCCGTTAAGTCATAGCGACTAATCGCTAGTTCATTTGCTTTGAAAACAACTAATTCAGACATACATCTCAATTGGTCTAGGTGATTTTAATCACTATACCAATTGAGATGGGCTAGTCAATGATAATTACTAGTCCTTTTCCCGGGAGATCTGGGTATCTGTAAATTCTGCTAGACCTTTGCTGGAAAACTTGTAAATTCTGCTAGACCCTCTGTAAATTCCGCTAGACCTTTGTGTGTTTTTTTTGTTTATATTCAAGTGGTTATAATTTATAGAATAAAGAAAGAATAAAAAAAGATAAAAAGAATAGATCCCAGCCCTGTGTATAACTCACTACTTTAGTCAGTTCCGCAGTATTACAAAAGGATGTCGCAAACGCTGTTTGCTCCTCTACAAAACAGACCTTAAAACCCTAAAGGCTTAAGTAGCACCCTCGCAAGCTCGGGCAAATCGCTGAATATTCCTTTTGTCTCCGACCATCAGGCACCTGAGTCGCTGTCTTTTTCGTGACATTCAGTTCGCTGCGCTCACGGCTCTGGCAGTGAATGGGGGTAAATGGCACTACAGGCGCCTTTTATGGATTCATGCAAGGAAACTACCCATAATACAAGAAAAGCCCGTCACGGGCTTCTCAGGGCGTTTTATGGCGGGTCTGCTATGTGGTGCTATCTGACTTTTTGCTGTTCAGCAGTTCCTGCCCTCTGATTTTCCAGTCTGACCACTTCGGATTATCCCGTGACAGGTCATTCAGACTGGCTAATGCACCCAGTAAGGCAGCGGTATCATCAACAGGCTTACCCGTCTTACTGTCCCTAGTGCTTGGATTCTCACCAATAAAAAACGCCCGGCGGCAACCGAGCGTTCTGAACAAATCCAGATGGAGTTCTGAGGTCATTACTGGATCTATCAACAGGAGTCCAAGCGAGCTCTCGAACCCCAGAGTCCCGCTCAGAAGAACTCGTCAAGAAGGCGATAGAAGGCGATGCGCTGCGAATCGGGAGCGGCGATACCGTAAAGCACGAGGAAGCGGTCAGCCCATTCGCCGCCAAGCTCTTCAGCAATATCACGGGTAGCCAACGCTATGTCCTGATAGCGGTCCGCCACACCCAGCCGGCCACAGTCGATGAATCCAGAAAAGCGGCCATTTTCCACCATGATATTCGGCAAGCAGGCATCGCCATGGGTCACGACGAGATCCTCGCCGTCGGGCATGCGCGCCTTGAGCCTGGCGAACAGTTCGGCTGGCGCGAGCCCCTGATGCTCTTCGTCCAGATCATCCTGATCGACAAGACCGGCTTCCATCCGAGTACGTGCTCGCTCGATGCGATGTTTCGCTTGGTGGTCGAATGGGCAGGTAGCCGGATCAAGCGTATGCAGCCGCCGCATTGCATCAGCCATGATGGATACTTTCTCGGCAGGAGCAAGGTGAGATGACAGGAGATCCTGCCCCGGCACTTCGCCCAATAGCAGCCAGTCCCTTCCCGCTTCAGTGACAACGTCGAGCACAGCTGCGCAAGGAACGCCCGTCGTGGCCAGCCACGATAGCCGCGCTGCCTCGTCCTGCAGTTCATTCAGGGCACCGGACAGGTCGGTCTTGACAAAAAGAACCGGGCGCCCCTGCGCTGACAGCCGGAACACGGCGGCATCAGAGCAGCCGATTGTCTGTTGTGCCCAGTCATAGCCGAATAGCCTCTCCACCCAAGCGGCCGGAGAACCTGCGTGCAATCCATCTTGTTCAATCATGCGAAACGATCCTCATCCTGTCTCTTGATCAGATCTTGATCCCCTGCGCCATCAGATCCTTGGCGGCAAGAAAGCCATCCAGTTTACTTTGCAGGGCTTCCCAACCTTACCAGAGGGCGCCCCAGCTGGCAATTCCGACGTCTTAAGACCCACTTTCACATTTAAGTTGTTTTTCTAATCCGCATATGATCAATTCAAGGCCGAATAAGAAGGCTGGCTCTGCACCTTGGTGATCAAATAATTCGATAGCTTGTCGTAATAATGGCGGCATACTATCAGTAGTAGGTGTTTCCCTTTCTTCTTTAGCGACTTGATGCTCTTGATCTTCCAATACGCAACCTAAAGTAAAATGCCCCACAGCGCTGAGTGCATATAATGCATTCTCTAGTGAAAAACCTTGTTGGCATAAAAAGGCTAATTGATTTTCGAGAGTTTCATACTGTTTTTCTGTAGGCCGTGTACCTAAATGTA
>34_Syst.18 = UnknownSys6_pFR66
CTTTTGCTCCATCGCGATGACTTAGTAAAGCACATCTAAAACTTTTAGCGTTATTACGTAAAAAATCTTGCCAGCTTTCCCCTTCTAAAGGGCAAAAGTGAGTATGGTGCCTATCTAACATCTCAATGGCTAAGGCGTCGAGCAAAGCCCGCTTATTTTTTACATGCCAATACAATGTAGGCTGCTCTACACCTAGCTTCTGGGCGAGTTTACGGGTTGTTAAACCTTCGATTCCGACCTCATTAAGCAGCTCTAATGCGCTGTTAATCACTTTACTTTTATCTAATCTAGACATCATTAATTCCTCCTTTTTGTTGACATTATATCATTGATAGAGTTATTTGTCAAACTAGTTTTTTATTTGGATCCCCTCGAGTTCATGAAAAACTAAAAAAAATATTGACACTCTATCATTGATAGAGCATAATTAAAATAAGCTCTCTATCATTGATAGAGTGATATCCGGAGGCATATCAAATGACCTAGTTAGGAGGCAAAAGCAGAACATGATTTTTTCGCGTAAAAGTGCAGAACTGGCATCACGTCAGTCTGTGTAAAACTCCCCGAAAAATCCGCCCGTTTTTACTGAAAAAAGCCATGCATCGATAAGGTGCATGGCTTTGCATGCGTTTTCCCGCCTCATTTCCTGCAGACCAGGCCACGCCCGGCACGGCCTGAGCGTGACTGTGCAACTGCATTAAAACCGCCCTGCAAAGCGGGCGGGCGAGGCGGGGAAAGCACCGCGCGTATTATTACCAAAAAGACTTTATAGGGCATTACGTGGGGAGCCTGTCATTACATACATGTGGAGATGAACGAATTTTCGGGTTATTAGATGGAAATGTTCAGTTTCATCAGTATATGACTGCTTAAAAAGTGACGATAGGGTGGATTATTATTGAAGATCTTTATTGTTGGCTTAAAATGCGTCTGGATCTATTTTTACATATAGCAATTAATGATAAGGAATAGAAATGATTGGTTCAACTTGGAATAAATGGGATCTTCACATACATTCACCATTAACGCATGTCAATAACAACTATCAACCAAAGGATATTGATTTATATGTTGATGCTGTTATTAAAAATAATTTAAAACTTATTGCTGTGACAAATTATTGGTTTTTAGCAAAAGATGAGCTTGAAACTATACGCAAGAAATTTTCTGAGAAAGAATATGCTGTGTGTATATTGGCAAATATTGAATTTAGAATTGCGCAGCCCAATAAATCTGGTGAGTGGATAAATATACATGCAATTTTTTCTGAAGATATACCATCAGAAAAAATAAATAAGGTGTTATCAAGAATAAAACTTCAAAACACCACAGATGATGGAAAGACTATTTGGTGTAGTAAAGATTCTATGGATGAGTCGGGTATTAACTTTAATGAGGCAATTATCAATTATGAAACATTGTGCGAAGGCCTAAAAAATGACTTTGTTATTGGCAGGGATTTCTTTATAGCGATTTGTCCTAATGGATATGGTGGATTTCACCCAGAGAAGAAAGAGGGGCGTTCGGTCGCTGTTGCAAAAGAAATCGATAAATTAGGGGATATTGTATTGGGGCGGCCCAGAGATCGTGATTTCTTTTTATCAGATACACGATATGAAGATGCTCCTAGAAAACCAGTTTTTGTATGCTCTGATGCACATGATTTTAATCAGATTGGTAGTAAATATACTTGGGTAAAAGCAAAGCCGTCATTCCAAGGGTTACGACAAACTCTATTTGAGCCAGCGGAAAGGGTTCAACAATCAGATGGTTTTATTGATTTATCATACGTTAAACCGTATTTTAGTCAGATAAATTTATCAGGTAATATTTTCGAGGGAAATAATCTTTCCTTTAAAGAACAGACAATACCATTAAATAGGAATATGGTTTCAATAATTGGTGGTAGAGGCACTGGGAAAAGTATATTCCTTGATGCAATGAAAAAAGTATTAATGCCAGATTCCTTTTTAACATCGGAAAGAAACGTGGTCGCTAAAGGTGTAAGTGTATTCTTAGATAAAGGTTATGGTGAAGAATCCTCTATTTTGTTTAACTCGGAGAATTCATCACCATATAGTTATCTCCATGTTTCACAAGGTGACATTGTTAATTTTGCAAAAAATCCAGAAAGCCTAAGCAGTGAAATTAAAAGGATGCTTGGGATTAGAGAAAAACAATATGACTCTGCAAATATGAGTTTATTGCTAGATAATCTTTCGAAATATAGAACGTTCGTAGATTATTGGACGCAATCAGATAATTATGGAAATAGAATTAATACTGATGCATTCCAGACAAAAATTATTGAAGAAAATCAAAAGCTAACTGAAACATTAACTAATCCTAAAAATAAAGAACTCATTGTTGAATATCAGAAAAATTCTGAGTCAATTAACAAACTCCAGTTGGCATTGAGTAGAAATCAAGAGTTGATTGCTTTTATTCGAAGAGGTTTTTCTGAAATTAACGAACGTATTAAAAGTTACAATGAATTATCTGTTATTGTGCCTGAATTACCTTTGACAGATGCTTCTGTTTACTATGAGATTTTAGAAAAAAATGCTCGTGTGATTAATGATGATATAGAGGCTGTGAGGTTAAAAAATGAAGAAATTAAAAAATCTTTCCTTGATCAAGGTATTAATCAGGATGTGTCATCGTTGTTAAGTAAGTTAAGTGAATATCAAGAAAACATAGATAAAGCGAAGGCTAAAATAAAAGAAATAGAGGAAAATAAAAAACGATACTTTGCTTATGTAAGAGAGCGCAGTGATTTTGCAGTGAAATATAGTAAATATATAGAAGAGCAAGTTACAGAAATACAATCTTTATACGATTCTCTTCATATTGAAAATGATAGTTGGAACAAAGAGCAAAACCAGATTGTTAGAGATATTTTATCCGACATAAATATTCGTGGGTCAATTATCTTTGATAATGATAAGTTCTATGCAGGATTAGAAGGTTGTATTAATCGCGGGAAATTTAGAGCATCAAATGAAAAATCAACACGACAAAAGTTAACGGATACATTTAATGTACAATCATATACTGATTTTGTTAAGCTGTTAAACAATGATAAAGTAATTAGCACGGATGGAGATGGTGAATTAATTACAATAGAGGATTTTTTCTGGAAAAGTGAGTACTTTAATCAAGGAGGACGATATGAATTAATGCATTATTTGTTTTCTCCAGAAAAGATAAAGAATTATTTATATGTTAATGCGGAATTTACCTATAAAGGTAAGACTGTTGACCAACTATCAGTTGGCCAGCGTGGGACTTTTTATGTAAGCTTGAAACTTGCAACAGATCCTTTTGGTAGCCCATTTGTATTTGATCAGCCAGAGGATGATCTTGATAATAGTTTTATTATGAAGCAATTGGTTCCTTTGTTCAAAAAAATAAAAAAATATCGACAAGTAATCATTGTTACACACAATGCAAATCTGGTTATTAACTCTGATTCAGAACAAGTAATTGTTGCTAATTATGATGGTGATGTTATAAGTTATGAAGTGGGAGCAATAGAAGATGGTAATATAAGAATGCAACAAGGTATAAGACATCATATTTGCTCTATCCTTGAAGGCGGACATATTGCGTTTTCTGTCCGCGAGAAGAAATACGGTATTCAGTAATTGCTCTACTTCCCTTCCCAGGCATCAAATAAAACGAAAGGCTCAGTCGAAAGACTGGGCCTTTCGTTTTATCTGTTGTTTGTCGGTGAACGCTCTCCTGAGTAGGACAAATCCGCCGCCCTAGACCTAGGGTACGGGTTTTGCTGCCCGCAAACGGGCTGTTCTGGTGTTGCTAGTTTGTTATCAGAATCGCAGATCCGGCTTCAGCCGGTTTGCCGGCTGAAAGCGCTATTTCTTCCAGAATTGCCATGATTTTTTCCCCACGGGAGGCGTCACTGGCTCCCGTGTTGTCGGCAGCTTTGATTCGATAAGCAGCATCGCCTGTTTCAGGCTGTCTATGTGTGACTGTTGAGCTGTAACAAGTTGTCTCAGGTGTTCAATTTCATGTTCTAGTTGCTTTGTTTTACTGGTTTCACCTGTTCTATTAGGTGTTACATGCTGTTCATCTGTTACATTGTCGATCTGTTCATGGTGAACAGCTTTGAATGCACCAAAAACTCGTAAAAGCTCTGATGTATCTATCTTTTTTACACCGTTTTCATCTGTGCATATGGACAGTTTTCCCTTTGATATGTAACGGTGAACAGTTGTTCTACTTTTGTTTGTTAGTCTTGATGCTTCACTGATAGATACAAGAGCCATAAGAACCTCAGATCCTTCCGTATTTAGCCAGTATGTTCTCTAGTGTGGTTCGTTGTTTTTGCGTGAGCCATGAGAACGAACCATTGAGATCATACTTACTTTGCATGTCACTCAAAAATTTTGCCTCAAAACTGGTGAGCTGAATTTTTGCAGTTAAAGCATCGTGTAGTGTTTTTCTTAGTCCGTTATGTAGGTAGGAATCTGATGTAATGGTTGTTGGTATTTTGTCACCATTCATTTTTATCTGGTTGTTCTCAAGTTCGGTTACGAGATCCATTTGTCTATCTAGTTCAACTTGGAAAATCAACGTATCAGTCGGGCGGCCTCGCTTATCAACCACCAATTTCATATTGCTGTAAGTGTTTAAATCTTTACTTATTGGTTTCAAAACCCATTGGTTAAGCCTTTTAAACTCATGGTAGTTATTTTCAAGCATTAACATGAACTTAAATTCATCAAGGCTAATCTCTATATTTGCCTTGTGAGTTTTCTTTTGTGTTAGTTCTTTTAATAACCACTCATAAATCCTCATAGAGTATTTGTTTTCAAAAGACTTAACATGTTCCAGATTATATTTTATGAATTTTTTTAACTGGAAAAGATAAGGCAATATCTCTTCACTAAAAACTAATTCTAATTTTTCGCTTGAGAACTTGGCATAGTTTGTCCACTGGAAAATCTCAAAGCCTTTAACCAAAGGATTCCTGATTTCCACAGTTCTCGTCATCAGCTCTCTGGTTGCTTTAGCTAATACACCATAAGCATTTTCCCTACTGATGTTCATCATCTGAGCGTATTGGTTATAAGTGAACGATACCGTCCGTTCTTTCCTTGTAGGGTTTTCAATCGTGGGGTTGAGTAGTGCCACACAGCATAAAATTAGCTTGGTTTCATGCTCCGTTAAGTCATAGCGACTAATCGCTAGTTCATTTGCTTTGAAAACAACTAATTCAGACATACATCTCAATTGGTCTAGGTGATTTTAATCACTATACCAATTGAGATGGGCTAGTCAATGATAATTACTAGTCCTTTTCCCGGGAGATCTGGGTATCTGTAAATTCTGCTAGACCTTTGCTGGAAAACTTGTAAATTCTGCTAGACCCTCTGTAAATTCCGCTAGACCTTTGTGTGTTTTTTTTGTTTATATTCAAGTGGTTATAATTTATAGAATAAAGAAAGAATAAAAAAAGATAAAAAGAATAGATCCCAGCCCTGTGTATAACTCACTACTTTAGTCAGTTCCGCAGTATTACAAAAGGATGTCGCAAACGCTGTTTGCTCCTCTACAAAACAGACCTTAAAACCCTAAAGGCTTAAGTAGCACCCTCGCAAGCTCGGGCAAATCGCTGAATATTCCTTTTGTCTCCGACCATCAGGCACCTGAGTCGCTGTCTTTTTCGTGACATTCAGTTCGCTGCGCTCACGGCTCTGGCAGTGAATGGGGGTAAATGGCACTACAGGCGCCTTTTATGGATTCATGCAAGGAAACTACCCATAATACAAGAAAAGCCCGTCACGGGCTTCTCAGGGCGTTTTATGGCGGGTCTGCTATGTGGTGCTATCTGACTTTTTGCTGTTCAGCAGTTCCTGCCCTCTGATTTTCCAGTCTGACCACTTCGGATTATCCCGTGACAGGTCATTCAGACTGGCTAATGCACCCAGTAAGGCAGCGGTATCATCAACAGGCTTACCCGTCTTACTGTCCCTAGTGCTTGGATTCTCACCAATAAAAAACGCCCGGCGGCAACCGAGCGTTCTGAACAAATCCAGATGGAGTTCTGAGGTCATTACTGGATCTATCAACAGGAGTCCAAGCGAGCTCTCGAACCCCAGAGTCCCGCTCAGAAGAACTCGTCAAGAAGGCGATAGAAGGCGATGCGCTGCGAATCGGGAGCGGCGATACCGTAAAGCACGAGGAAGCGGTCAGCCCATTCGCCGCCAAGCTCTTCAGCAATATCACGGGTAGCCAACGCTATGTCCTGATAGCGGTCCGCCACACCCAGCCGGCCACAGTCGATGAATCCAGAAAAGCGGCCATTTTCCACCATGATATTCGGCAAGCAGGCATCGCCATGGGTCACGACGAGATCCTCGCCGTCGGGCATGCGCGCCTTGAGCCTGGCGAACAGTTCGGCTGGCGCGAGCCCCTGATGCTCTTCGTCCAGATCATCCTGATCGACAAGACCGGCTTCCATCCGAGTACGTGCTCGCTCGATGCGATGTTTCGCTTGGTGGTCGAATGGGCAGGTAGCCGGATCAAGCGTATGCAGCCGCCGCATTGCATCAGCCATGATGGATACTTTCTCGGCAGGAGCAAGGTGAGATGACAGGAGATCCTGCCCCGGCACTTCGCCCAATAGCAGCCAGTCCCTTCCCGCTTCAGTGACAACGTCGAGCACAGCTGCGCAAGGAACGCCCGTCGTGGCCAGCCACGATAGCCGCGCTGCCTCGTCCTGCAGTTCATTCAGGGCACCGGACAGGTCGGTCTTGACAAAAAGAACCGGGCGCCCCTGCGCTGACAGCCGGAACACGGCGGCATCAGAGCAGCCGATTGTCTGTTGTGCCCAGTCATAGCCGAATAGCCTCTCCACCCAAGCGGCCGGAGAACCTGCGTGCAATCCATCTTGTTCAATCATGCGAAACGATCCTCATCCTGTCTCTTGATCAGATCTTGATCCCCTGCGCCATCAGATCCTTGGCGGCAAGAAAGCCATCCAGTTTACTTTGCAGGGCTTCCCAACCTTACCAGAGGGCGCCCCAGCTGGCAATTCCGACGTCTTAAGACCCACTTTCACATTTAAGTTGTTTTTCTAATCCGCATATGATCAATTCAAGGCCGAATAAGAAGGCTGGCTCTGCACCTTGGTGATCAAATAATTCGATAGCTTGTCGTAATAATGGCGGCATACTATCAGTAGTAGGTGTTTCCCTTTCTTCTTTAGCGACTTGATGCTCTTGATCTTCCAATACGCAACCTAAAGTAAAATGCCCCACAGCGCTGAGTGCATATAATGCATTCTCTAGTGAAAAACCTTGTTGGCATAAAAAGGCTAATTGATTTTCGAGAGTTTCATACTGTTTTTCTGTAGGCCGTGTACCTAAATGTA
>36_Syst.19 = UnknownSys7_pFR66
CTTTTGCTCCATCGCGATGACTTAGTAAAGCACATCTAAAACTTTTAGCGTTATTACGTAAAAAATCTTGCCAGCTTTCCCCTTCTAAAGGGCAAAAGTGAGTATGGTGCCTATCTAACATCTCAATGGCTAAGGCGTCGAGCAAAGCCCGCTTATTTTTTACATGCCAATACAATGTAGGCTGCTCTACACCTAGCTTCTGGGCGAGTTTACGGGTTGTTAAACCTTCGATTCCGACCTCATTAAGCAGCTCTAATGCGCTGTTAATCACTTTACTTTTATCTAATCTAGACATCATTAATTCCTCCTTTTTGTTGACATTATATCATTGATAGAGTTATTTGTCAAACTAGTTTTTTATTTGGATCCCCTCGAGTTCATGAAAAACTAAAAAAAATATTGACACTCTATCATTGATAGAGCATAATTAAAATAAGCTCTCTATCATTGATAGAGTGATATCCGGAGGCATATCAAATGACCTAGTTAGGAGGCAAAATAAATGGATTGAAATGCAACTAGCTCATGTTGATAAAAATAGCATTAGGGGAACATATAATCATGCTCAATACTTAGAGAAAAGATTAAAAATGTTACAATGGTATAGCGATTTTATTTATCCAGCCGGTTGCGTTAATTATGATTACTAAAAGGAGTATTTTGTGGATAAAAGCGCAATAATATCTGTTTTAATTAGATTACTAAGTGAAAAACGTGAAGGTCTAATTTTGTTAAATGGTGAGTGGGGAGTTGGTAAAACATTCTTCCTTCAACATGAATTTAAAAAATATTATTCTCACAAGAACCAATTTTATATATCTGTGCTTGGATTAAACAGTTTACAAGATTTTAAAGACAAGATGTTGAGTGTAACTTATTTAGAAAATCCACCTGATATCGAAATAATTACAGAGTTAGCATCAAATGTAACCACAGCTATTACTAAAGAAGAAAACACTGGGAGGTTGGCTGGAAAAATAATCTCAACATTTGCTGGAGCAATGCAACATTATGTATTAAAAGATCTTTCCGGAGTTTTTATCATTGATGATCTAGAACGTATACCTCAAACTTTACGAGATGAAATAGCAACCTTTTGCTTACAAAATTATCAAAATAACAAGATGCTAGATTATATTTTAGTGGGTAACTTTTCAAAGCAAAGCAATAATGCATTGAATCATAAAGAAAAGGTTATTAGCGATGAGATATATTTTTCTATAAACAATCTTTCTGAGATTTTAGACAAAAAGCTTGAGAAGACACAAGGAAATTATAGAGACATCATTAAGCAAGTAATTATAGGTTTCGAAGAAACCAATATCCGGATTATTAATAGAGTCATTGTAAAACTCCTACCATTTTTTGAACAAACAACTCAAGACAGAGATATCTCTGATATAGATATTAAAAATTTAGTAAGCTCATTGTGTGCACATATAATACTTAAGGAAAAATTCAACTATAAGGAAAATGAATTCCATGAAAATATTTTTTCATCATCATATAGAACAATTTCAACCACTCCAGAAAGTGAACAAAATAAAATAAGTGAAGAGGAAAACAATTTATTAAGCATTATTGCATATAGAAACTACAATAATAAAATGGCTCCATATTGTTTTAATGAAATTTCGCATAAAGATATTCTTCCATATGTTTTTACTTACAACACTCCTCCCAAGAAAGATGATTATGCTGGATTAGCAAGGCCCGAACTATATAGCATATCTGAAGATGACTATCAGGAAGAAATAACAAAAACAATCTTAAAATCAAATTCTCCAAATCTATCCACATGGCTAACTGCCACGAATAACTATATTAGACTCTCAGAATCTGAATATATACCACGTGTAGATGCCTTGGATGAAAACACCATCAAACAAAATATGTTTAGCTTTAGTGACCATGAAATAAAATCATATTTTCATGAAACTGTTCCAAATATTAATAGCATACCACTCCACATTCTAAAACATGATGGGGACGACCTTTATAATTTTTTCGTTGAAAAATATATTGAAATAACGGAAAAAGAAAAAATACAAGAATTAAGAAACAAGATGGTTAACGATGGTTGGACCGCTATCGACATGGATATATACCATTCAGATTTCAAGTATAAAGCCCTGGAAACCTTAGATGTAGATTTAATCATAAATGCCATACAAAATAGCTGGTCCATTTATGATATTCAAATATTTTCAAACCATCTATTGTCTGTATATAACTTCTCAAATCTTTGTGACTTTCTATCCAACGAGCTACCTTATCTAAAAAAACTAGATGAGTTTTTAAATTCATACCTGGATGAAATTAAAATTTCTTTTCGTCGTGGAGCCATTATTGAATTAAAAAATAGCGTAAAAAAAGTTAAGGAGTCACTAGAGAAAAGTATTTCATTAATAAATAAAACCTGAACACATCCATGTAACAAAACACAAAACTCTCCAGTTAAGTTTCTTTCTCTGGCTGGAGAACCAAGTTATTTCCTGCATACATGCGCGCGGTGCTTTCCCCGCCTCGCCCGCCCGCTTTGCAGGGCGGTTTTAATGCAGTTGCACTGACACGCTCACGCCGCGTCGGGCGCGGCGTGAGCTGCAGGAAATGAGGTAGGAAAACGCATGCAAAGCCATGCACCTTATCGATGCATGGCTTTTTTCAGTAAAAACAGGCGGATTTTCGGGGAGTTCCAGGCATCAAATAAAACGAAAGGCTCAGTCGAAAGACTGGGCCTTTCGTTTTATCTGTTGTTTGTCGGTGAACGCTCTCCTGAGTAGGACAAATCCGCCGCCCTAGACCTAGGGTACGGGTTTTGCTGCCCGCAAACGGGCTGTTCTGGTGTTGCTAGTTTGTTATCAGAATCGCAGATCCGGCTTCAGCCGGTTTGCCGGCTGAAAGCGCTATTTCTTCCAGAATTGCCATGATTTTTTCCCCACGGGAGGCGTCACTGGCTCCCGTGTTGTCGGCAGCTTTGATTCGATAAGCAGCATCGCCTGTTTCAGGCTGTCTATGTGTGACTGTTGAGCTGTAACAAGTTGTCTCAGGTGTTCAATTTCATGTTCTAGTTGCTTTGTTTTACTGGTTTCACCTGTTCTATTAGGTGTTACATGCTGTTCATCTGTTACATTGTCGATCTGTTCATGGTGAACAGCTTTGAATGCACCAAAAACTCGTAAAAGCTCTGATGTATCTATCTTTTTTACACCGTTTTCATCTGTGCATATGGACAGTTTTCCCTTTGATATGTAACGGTGAACAGTTGTTCTACTTTTGTTTGTTAGTCTTGATGCTTCACTGATAGATACAAGAGCCATAAGAACCTCAGATCCTTCCGTATTTAGCCAGTATGTTCTCTAGTGTGGTTCGTTGTTTTTGCGTGAGCCATGAGAACGAACCATTGAGATCATACTTACTTTGCATGTCACTCAAAAATTTTGCCTCAAAACTGGTGAGCTGAATTTTTGCAGTTAAAGCATCGTGTAGTGTTTTTCTTAGTCCGTTATGTAGGTAGGAATCTGATGTAATGGTTGTTGGTATTTTGTCACCATTCATTTTTATCTGGTTGTTCTCAAGTTCGGTTACGAGATCCATTTGTCTATCTAGTTCAACTTGGAAAATCAACGTATCAGTCGGGCGGCCTCGCTTATCAACCACCAATTTCATATTGCTGTAAGTGTTTAAATCTTTACTTATTGGTTTCAAAACCCATTGGTTAAGCCTTTTAAACTCATGGTAGTTATTTTCAAGCATTAACATGAACTTAAATTCATCAAGGCTAATCTCTATATTTGCCTTGTGAGTTTTCTTTTGTGTTAGTTCTTTTAATAACCACTCATAAATCCTCATAGAGTATTTGTTTTCAAAAGACTTAACATGTTCCAGATTATATTTTATGAATTTTTTTAACTGGAAAAGATAAGGCAATATCTCTTCACTAAAAACTAATTCTAATTTTTCGCTTGAGAACTTGGCATAGTTTGTCCACTGGAAAATCTCAAAGCCTTTAACCAAAGGATTCCTGATTTCCACAGTTCTCGTCATCAGCTCTCTGGTTGCTTTAGCTAATACACCATAAGCATTTTCCCTACTGATGTTCATCATCTGAGCGTATTGGTTATAAGTGAACGATACCGTCCGTTCTTTCCTTGTAGGGTTTTCAATCGTGGGGTTGAGTAGTGCCACACAGCATAAAATTAGCTTGGTTTCATGCTCCGTTAAGTCATAGCGACTAATCGCTAGTTCATTTGCTTTGAAAACAACTAATTCAGACATACATCTCAATTGGTCTAGGTGATTTTAATCACTATACCAATTGAGATGGGCTAGTCAATGATAATTACTAGTCCTTTTCCCGGGAGATCTGGGTATCTGTAAATTCTGCTAGACCTTTGCTGGAAAACTTGTAAATTCTGCTAGACCCTCTGTAAATTCCGCTAGACCTTTGTGTGTTTTTTTTGTTTATATTCAAGTGGTTATAATTTATAGAATAAAGAAAGAATAAAAAAAGATAAAAAGAATAGATCCCAGCCCTGTGTATAACTCACTACTTTAGTCAGTTCCGCAGTATTACAAAAGGATGTCGCAAACGCTGTTTGCTCCTCTACAAAACAGACCTTAAAACCCTAAAGGCTTAAGTAGCACCCTCGCAAGCTCGGGCAAATCGCTGAATATTCCTTTTGTCTCCGACCATCAGGCACCTGAGTCGCTGTCTTTTTCGTGACATTCAGTTCGCTGCGCTCACGGCTCTGGCAGTGAATGGGGGTAAATGGCACTACAGGCGCCTTTTATGGATTCATGCAAGGAAACTACCCATAATACAAGAAAAGCCCGTCACGGGCTTCTCAGGGCGTTTTATGGCGGGTCTGCTATGTGGTGCTATCTGACTTTTTGCTGTTCAGCAGTTCCTGCCCTCTGATTTTCCAGTCTGACCACTTCGGATTATCCCGTGACAGGTCATTCAGACTGGCTAATGCACCCAGTAAGGCAGCGGTATCATCAACAGGCTTACCCGTCTTACTGTCCCTAGTGCTTGGATTCTCACCAATAAAAAACGCCCGGCGGCAACCGAGCGTTCTGAACAAATCCAGATGGAGTTCTGAGGTCATTACTGGATCTATCAACAGGAGTCCAAGCGAGCTCTCGAACCCCAGAGTCCCGCTCAGAAGAACTCGTCAAGAAGGCGATAGAAGGCGATGCGCTGCGAATCGGGAGCGGCGATACCGTAAAGCACGAGGAAGCGGTCAGCCCATTCGCCGCCAAGCTCTTCAGCAATATCACGGGTAGCCAACGCTATGTCCTGATAGCGGTCCGCCACACCCAGCCGGCCACAGTCGATGAATCCAGAAAAGCGGCCATTTTCCACCATGATATTCGGCAAGCAGGCATCGCCATGGGTCACGACGAGATCCTCGCCGTCGGGCATGCGCGCCTTGAGCCTGGCGAACAGTTCGGCTGGCGCGAGCCCCTGATGCTCTTCGTCCAGATCATCCTGATCGACAAGACCGGCTTCCATCCGAGTACGTGCTCGCTCGATGCGATGTTTCGCTTGGTGGTCGAATGGGCAGGTAGCCGGATCAAGCGTATGCAGCCGCCGCATTGCATCAGCCATGATGGATACTTTCTCGGCAGGAGCAAGGTGAGATGACAGGAGATCCTGCCCCGGCACTTCGCCCAATAGCAGCCAGTCCCTTCCCGCTTCAGTGACAACGTCGAGCACAGCTGCGCAAGGAACGCCCGTCGTGGCCAGCCACGATAGCCGCGCTGCCTCGTCCTGCAGTTCATTCAGGGCACCGGACAGGTCGGTCTTGACAAAAAGAACCGGGCGCCCCTGCGCTGACAGCCGGAACACGGCGGCATCAGAGCAGCCGATTGTCTGTTGTGCCCAGTCATAGCCGAATAGCCTCTCCACCCAAGCGGCCGGAGAACCTGCGTGCAATCCATCTTGTTCAATCATGCGAAACGATCCTCATCCTGTCTCTTGATCAGATCTTGATCCCCTGCGCCATCAGATCCTTGGCGGCAAGAAAGCCATCCAGTTTACTTTGCAGGGCTTCCCAACCTTACCAGAGGGCGCCCCAGCTGGCAATTCCGACGTCTTAAGACCCACTTTCACATTTAAGTTGTTTTTCTAATCCGCATATGATCAATTCAAGGCCGAATAAGAAGGCTGGCTCTGCACCTTGGTGATCAAATAATTCGATAGCTTGTCGTAATAATGGCGGCATACTATCAGTAGTAGGTGTTTCCCTTTCTTCTTTAGCGACTTGATGCTCTTGATCTTCCAATACGCAACCTAAAGTAAAATGCCCCACAGCGCTGAGTGCATATAATGCATTCTCTAGTGAAAAACCTTGTTGGCATAAAAAGGCTAATTGATTTTCGAGAGTTTCATACTGTTTTTCTGTAGGCCGTGTACCTAAATGTA
>38_Syst.20 = UnknownSys8_pFR66
CTTTTGCTCCATCGCGATGACTTAGTAAAGCACATCTAAAACTTTTAGCGTTATTACGTAAAAAATCTTGCCAGCTTTCCCCTTCTAAAGGGCAAAAGTGAGTATGGTGCCTATCTAACATCTCAATGGCTAAGGCGTCGAGCAAAGCCCGCTTATTTTTTACATGCCAATACAATGTAGGCTGCTCTACACCTAGCTTCTGGGCGAGTTTACGGGTTGTTAAACCTTCGATTCCGACCTCATTAAGCAGCTCTAATGCGCTGTTAATCACTTTACTTTTATCTAATCTAGACATCATTAATTCCTCCTTTTTGTTGACATTATATCATTGATAGAGTTATTTGTCAAACTAGTTTTTTATTTGGATCCCCTCGAGTTCATGAAAAACTAAAAAAAATATTGACACTCTATCATTGATAGAGCATAATTAAAATAAGCTCTCTATCATTGATAGAGTGATATCCGGAGGCATATCAAATGACCTAGTTAGGAGGCAAAAAATTCCCCGAAAACCCGCTTGTTTTTACTGAAAAAAGCCATGCATCGATAAGGTGCATGGCTTTGCATGCGTTTTCTTGCCTCATTTCCTGCAGATCACGCCGCGCCCGACGCGGCGTGAGCGTGTCAGTGCAACTGCATTAAAACCGCCCTGCAAAGCGGGCGGGCGAGGCGGGGAAAGCACCGCGCGTATAGTTTCTAATGCGAGAGATGAGCTGGGGAGAGGGGGGATATCCAGAAGGCAATGAGTTAACTGGATTTGGCTTTATAGCATCATGGAATTGGTTTGCTGTATAGTTGCCGCTGTACGCATCCTGCTTTGTGGGGCATGTCGGTAGGAAGGGGGAGTTAAGGGATAATTGACAAAATGTGATTGTAGAGGTGTTCTCCTCGTGGTATTGGCTTCTCACCGTGTTGTTTGTTACAAAGCTAGGGATAACTCATTAAGGATATTTAAAATGAGAGATGCTTTTTTTGAAATTTCAAAGCCATTTAAAAAGATTGAAACAGAGGGTGATTTTTATAAACTACTGGATCAGGCTAGGCATATTAACAACATAATGTACATGCCGAATAAATTGCTATCTAAAACAATAGTTTCAGTAACATTTGAAAACGTATCTTTCTCAAAAACAGATTTGAAGGATGTAACTTTTAAAAATTGTATTTTTAAAAATTGTTTATTTATATCTTCAATATTTGATAATGTTCGTTTTCATAGTTGCAGCTTTAACTGTTGTAATTTTTTTCGAGCTAAGTTCAATAATTCCTGTTATGCAAAACCGGGGCAGTTTAAAAATGCCATTTGTGATGATAAATATGCTAATATTGCTGTTGGGCTTTTTGAACAGTTAAGATTGCTCTATAAAGAGGAGTCGCAAAAAAAGTATAAGGCAGAAGCTGAGTATTATTTTAATTGTTGGTTGTATGTTCAAAATTATAAAAAGAGAAAAGATAATGAAAGTGTGTTTTCTTTTTATCCTAAAAAAATAGCTTTAAAAATGTATGGTAAACTATTCGGGTATGGGTATAGATTAAGGAACTTAGTTTTCACAACCTCTATAACGTTTGTATTATTAGTTTTTATAAATAGATTGCTTGGTGATGTTATATTTGACTCGGATGGAATTGATAATATAAGTGAGTCTATATACTTTACGATTACAACAATGTTAACATTAGGGGCATCAGGATTTGGTAACCCTACATATATTGGTAGATGGTTAATTATTGTAAATGTGCTTATGGGGATCTCTTTATTAAGTTTTACTGTAACCGCCTTATTTAATAGGATTATAAAGTAATGATTGCTATTGAGTATGGCAGTAGACATAACGGTATCTTATCCTGCTATTCGGATCGGGATCTGCTATTGATATATAATAGCTGGAAATATACTAAGGAGGATAAAAAAAGATATCAACTATTAGGTTATGATGTAACAGTAATGAGTGAGAAAAAGGCTATTTATCTAGCAAATACAGGTAGCCTCTTCCTGAAGCACGTAATTGATGAAGGGAAGGTTATTGCTGGGGATGTTGATATATACGAAAAGGTAAGATCTTTGTGGCAGGCTAAAAATGACTATCAATATGAAATAGATAGTAATATTGATATTATAGAGTTGTTATATTTTCTTCCAGAGAATAAATACTCATTGCTTTTCGTTAACGACTTATTGATTACAAGTATTAGGAATATATCTATAAGAAGGTTTGCTGCTGAAGGTGTTTATATTTTTGCTTGGGAGGAAATATTCAAATGGTTATGTCTTCATGGATTGATAAATAAAAAAGAGGTTAGGATTCTTCTCTATTCTCGTAAGTTGAAAAATGCTTATAGATTGAAGATGTATTACGAGGTTGAATTGTCATTCATTAATGCTCTCATAGAGATTGCAAAGAAAATAATAAAGTTTAACGGTAGGTTAAGATTTTGTAATCACAAGTCAACTATTTTAAGTCTTCCCGATAAATTTCAAGAAAGATCTTATAAGCAATTAAGAGCTTATGAAGTGGTATGTTCGTTTTATCAGTTCAGGAAAGATATTATGGATATTGCCAACATGGTTTCTAATCCTAGCTACTTCTCTAATAGTGGAATAGGTAAAGATTTCGGATAAATATAATCAGCATACCAGTTCATCCAGGCATCAAATAAAACGAAAGGCTCAGTCGAAAGACTGGGCCTTTCGTTTTATCTGTTGTTTGTCGGTGAACGCTCTCCTGAGTAGGACAAATCCGCCGCCCTAGACCTAGGGTACGGGTTTTGCTGCCCGCAAACGGGCTGTTCTGGTGTTGCTAGTTTGTTATCAGAATCGCAGATCCGGCTTCAGCCGGTTTGCCGGCTGAAAGCGCTATTTCTTCCAGAATTGCCATGATTTTTTCCCCACGGGAGGCGTCACTGGCTCCCGTGTTGTCGGCAGCTTTGATTCGATAAGCAGCATCGCCTGTTTCAGGCTGTCTATGTGTGACTGTTGAGCTGTAACAAGTTGTCTCAGGTGTTCAATTTCATGTTCTAGTTGCTTTGTTTTACTGGTTTCACCTGTTCTATTAGGTGTTACATGCTGTTCATCTGTTACATTGTCGATCTGTTCATGGTGAACAGCTTTGAATGCACCAAAAACTCGTAAAAGCTCTGATGTATCTATCTTTTTTACACCGTTTTCATCTGTGCATATGGACAGTTTTCCCTTTGATATGTAACGGTGAACAGTTGTTCTACTTTTGTTTGTTAGTCTTGATGCTTCACTGATAGATACAAGAGCCATAAGAACCTCAGATCCTTCCGTATTTAGCCAGTATGTTCTCTAGTGTGGTTCGTTGTTTTTGCGTGAGCCATGAGAACGAACCATTGAGATCATACTTACTTTGCATGTCACTCAAAAATTTTGCCTCAAAACTGGTGAGCTGAATTTTTGCAGTTAAAGCATCGTGTAGTGTTTTTCTTAGTCCGTTATGTAGGTAGGAATCTGATGTAATGGTTGTTGGTATTTTGTCACCATTCATTTTTATCTGGTTGTTCTCAAGTTCGGTTACGAGATCCATTTGTCTATCTAGTTCAACTTGGAAAATCAACGTATCAGTCGGGCGGCCTCGCTTATCAACCACCAATTTCATATTGCTGTAAGTGTTTAAATCTTTACTTATTGGTTTCAAAACCCATTGGTTAAGCCTTTTAAACTCATGGTAGTTATTTTCAAGCATTAACATGAACTTAAATTCATCAAGGCTAATCTCTATATTTGCCTTGTGAGTTTTCTTTTGTGTTAGTTCTTTTAATAACCACTCATAAATCCTCATAGAGTATTTGTTTTCAAAAGACTTAACATGTTCCAGATTATATTTTATGAATTTTTTTAACTGGAAAAGATAAGGCAATATCTCTTCACTAAAAACTAATTCTAATTTTTCGCTTGAGAACTTGGCATAGTTTGTCCACTGGAAAATCTCAAAGCCTTTAACCAAAGGATTCCTGATTTCCACAGTTCTCGTCATCAGCTCTCTGGTTGCTTTAGCTAATACACCATAAGCATTTTCCCTACTGATGTTCATCATCTGAGCGTATTGGTTATAAGTGAACGATACCGTCCGTTCTTTCCTTGTAGGGTTTTCAATCGTGGGGTTGAGTAGTGCCACACAGCATAAAATTAGCTTGGTTTCATGCTCCGTTAAGTCATAGCGACTAATCGCTAGTTCATTTGCTTTGAAAACAACTAATTCAGACATACATCTCAATTGGTCTAGGTGATTTTAATCACTATACCAATTGAGATGGGCTAGTCAATGATAATTACTAGTCCTTTTCCCGGGAGATCTGGGTATCTGTAAATTCTGCTAGACCTTTGCTGGAAAACTTGTAAATTCTGCTAGACCCTCTGTAAATTCCGCTAGACCTTTGTGTGTTTTTTTTGTTTATATTCAAGTGGTTATAATTTATAGAATAAAGAAAGAATAAAAAAAGATAAAAAGAATAGATCCCAGCCCTGTGTATAACTCACTACTTTAGTCAGTTCCGCAGTATTACAAAAGGATGTCGCAAACGCTGTTTGCTCCTCTACAAAACAGACCTTAAAACCCTAAAGGCTTAAGTAGCACCCTCGCAAGCTCGGGCAAATCGCTGAATATTCCTTTTGTCTCCGACCATCAGGCACCTGAGTCGCTGTCTTTTTCGTGACATTCAGTTCGCTGCGCTCACGGCTCTGGCAGTGAATGGGGGTAAATGGCACTACAGGCGCCTTTTATGGATTCATGCAAGGAAACTACCCATAATACAAGAAAAGCCCGTCACGGGCTTCTCAGGGCGTTTTATGGCGGGTCTGCTATGTGGTGCTATCTGACTTTTTGCTGTTCAGCAGTTCCTGCCCTCTGATTTTCCAGTCTGACCACTTCGGATTATCCCGTGACAGGTCATTCAGACTGGCTAATGCACCCAGTAAGGCAGCGGTATCATCAACAGGCTTACCCGTCTTACTGTCCCTAGTGCTTGGATTCTCACCAATAAAAAACGCCCGGCGGCAACCGAGCGTTCTGAACAAATCCAGATGGAGTTCTGAGGTCATTACTGGATCTATCAACAGGAGTCCAAGCGAGCTCTCGAACCCCAGAGTCCCGCTCAGAAGAACTCGTCAAGAAGGCGATAGAAGGCGATGCGCTGCGAATCGGGAGCGGCGATACCGTAAAGCACGAGGAAGCGGTCAGCCCATTCGCCGCCAAGCTCTTCAGCAATATCACGGGTAGCCAACGCTATGTCCTGATAGCGGTCCGCCACACCCAGCCGGCCACAGTCGATGAATCCAGAAAAGCGGCCATTTTCCACCATGATATTCGGCAAGCAGGCATCGCCATGGGTCACGACGAGATCCTCGCCGTCGGGCATGCGCGCCTTGAGCCTGGCGAACAGTTCGGCTGGCGCGAGCCCCTGATGCTCTTCGTCCAGATCATCCTGATCGACAAGACCGGCTTCCATCCGAGTACGTGCTCGCTCGATGCGATGTTTCGCTTGGTGGTCGAATGGGCAGGTAGCCGGATCAAGCGTATGCAGCCGCCGCATTGCATCAGCCATGATGGATACTTTCTCGGCAGGAGCAAGGTGAGATGACAGGAGATCCTGCCCCGGCACTTCGCCCAATAGCAGCCAGTCCCTTCCCGCTTCAGTGACAACGTCGAGCACAGCTGCGCAAGGAACGCCCGTCGTGGCCAGCCACGATAGCCGCGCTGCCTCGTCCTGCAGTTCATTCAGGGCACCGGACAGGTCGGTCTTGACAAAAAGAACCGGGCGCCCCTGCGCTGACAGCCGGAACACGGCGGCATCAGAGCAGCCGATTGTCTGTTGTGCCCAGTCATAGCCGAATAGCCTCTCCACCCAAGCGGCCGGAGAACCTGCGTGCAATCCATCTTGTTCAATCATGCGAAACGATCCTCATCCTGTCTCTTGATCAGATCTTGATCCCCTGCGCCATCAGATCCTTGGCGGCAAGAAAGCCATCCAGTTTACTTTGCAGGGCTTCCCAACCTTACCAGAGGGCGCCCCAGCTGGCAATTCCGACGTCTTAAGACCCACTTTCACATTTAAGTTGTTTTTCTAATCCGCATATGATCAATTCAAGGCCGAATAAGAAGGCTGGCTCTGCACCTTGGTGATCAAATAATTCGATAGCTTGTCGTAATAATGGCGGCATACTATCAGTAGTAGGTGTTTCCCTTTCTTCTTTAGCGACTTGATGCTCTTGATCTTCCAATACGCAACCTAAAGTAAAATGCCCCACAGCGCTGAGTGCATATAATGCATTCTCTAGTGAAAAACCTTGTTGGCATAAAAAGGCTAATTGATTTTCGAGAGTTTCATACTGTTTTTCTGTAGGCCGTGTACCTAAATGTA
```
